## Supplementary File 2 - DEWSeq Binding Sites for "Improved discovery of RNA-binding protein binding sites in eCLIP data using DEWSeq": regions_windows100_steps5.bed

```
chr1	629809	630024	ENSG00000225630.1|MTND2P28|ZC3H11A|ZC3H11A	949	+	1.6308944	1.2896183	-1.0	-1.0
chr1	633845	634115	ENSG00000248527.1|MTATP6P1|ZC3H11A|ZC3H11A	980	+	1.8114618	1.7049443	-1.0	-1.0
chr1	634034	634154	ENSG00000230021.9|AL669831.3|ZC3H11A|ZC3H11A	934	-	2.1496074	1.1812342	-1.0	-1.0
chr1	965257	965512	ENSG00000187961.13|KLHL17|ZC3H11A|ZC3H11A	997	+	5.790335	2.4718304	-1.0	-1.0
chr1	965542	965682	ENSG00000187961.13|KLHL17|ZC3H11A|ZC3H11A	910	+	6.5359077	1.0475994	-1.0	-1.0
chr1	1055953	1056113	ENSG00000188157.14|AGRN|ZC3H11A|ZC3H11A	984	+	2.788924	1.7873528	-1.0	-1.0
chr1	1055468	1055618	ENSG00000188157.14|AGRN|ZC3H11A|ZC3H11A	923	+	2.5307727	1.1146965	-1.0	-1.0
chr1	1054998	1055183	ENSG00000188157.14|AGRN|ZC3H11A|ZC3H11A	920	+	1.4218702	1.0974196	-1.0	-1.0
chr1	1055633	1055913	ENSG00000188157.14|AGRN|ZC3H11A|ZC3H11A	962	+	2.1420205	1.4191647	-1.0	-1.0
chr1	1055465	1055615	ENSG00000242590.1|AL645608.6|ZC3H11A|ZC3H11A	924	+	2.502526	1.1187999	-1.0	-1.0
chr1	1055635	1055897	ENSG00000242590.1|AL645608.6|ZC3H11A|ZC3H11A	963	+	2.1470394	1.4317639	-1.0	-1.0
chr1	1055947	1056116	ENSG00000242590.1|AL645608.6|ZC3H11A|ZC3H11A	983	+	2.801226	1.7573261	-1.0	-1.0
chr1	1055032	1055132	ENSG00000242590.1|AL645608.6|ZC3H11A|ZC3H11A	919	+	1.3692346	1.0921617	-1.0	-1.0
chr1	1292410	1292590	ENSG00000131584.18|ACAP3|ZC3H11A|ZC3H11A	933	-	3.3503745	1.1770747	-1.0	-1.0
chr1	1293280	1293465	ENSG00000131584.18|ACAP3|ZC3H11A|ZC3H11A	971	-	3.5334241	1.540068	-1.0	-1.0
chr1	1298791	1299001	ENSG00000131584.18|ACAP3|ZC3H11A|ZC3H11A	940	-	4.186885	1.2221442	-1.0	-1.0
chr1	1299556	1299661	ENSG00000131584.18|ACAP3|ZC3H11A|ZC3H11A	909	-	2.6147087	1.0386677	-1.0	-1.0
chr1	1292830	1292945	ENSG00000131584.18|ACAP3|ZC3H11A|ZC3H11A	915	-	6.3850193	1.0699427	-1.0	-1.0
chr1	1304441	1304546	ENSG00000131584.18|ACAP3|ZC3H11A|ZC3H11A	919	-	4.392305	1.0911249	-1.0	-1.0
chr1	1311629	1311789	ENSG00000127054.20|INTS11|ZC3H11A|ZC3H11A	913	-	6.4832745	1.0621649	-1.0	-1.0
chr1	1352728	1352953	ENSG00000162576.16|MXRA8|ZC3H11A|ZC3H11A	930	-	3.9583175	1.1556407	-1.0	-1.0
chr1	1385815	1386080	ENSG00000221978.11|CCNL2|ZC3H11A|ZC3H11A	931	-	5.6764436	1.1590667	-1.0	-1.0
chr1	1386455	1387415	ENSG00000221978.11|CCNL2|ZC3H11A|ZC3H11A	1000	-	5.3688707	4.974318	-1.0	-1.0
chr1	1785434	1785619	ENSG00000078369.17|GNB1|ZC3H11A|ZC3H11A	980	-	3.402122	1.6960965	-1.0	-1.0
chr1	2563123	2563223	ENSG00000157873.17|TNFRSF14|ZC3H11A|ZC3H11A	911	+	4.357539	1.0497916	-1.0	-1.0
chr1	3480902	3481037	ENSG00000130762.14|ARHGEF16|ZC3H11A|ZC3H11A	909	+	6.3724165	1.040736	-1.0	-1.0
chr1	3480677	3480787	ENSG00000130762.14|ARHGEF16|ZC3H11A|ZC3H11A	923	+	6.4121137	1.1159437	-1.0	-1.0
chr1	8022332	8022447	ENSG00000116285.12|ERRFI1|ZC3H11A|ZC3H11A	913	-	2.0364256	1.0586944	-1.0	-1.0
chr1	8011718	8011993	ENSG00000116285.12|ERRFI1|ZC3H11A|ZC3H11A	997	-	2.9045439	2.508454	-1.0	-1.0
chr1	8017152	8017252	ENSG00000116285.12|ERRFI1|ZC3H11A|ZC3H11A	918	-	6.396846	1.0879829	-1.0	-1.0
chr1	8352506	8352711	ENSG00000142599.17|RERE|ZC3H11A|ZC3H11A	962	-	3.105119	1.4220393	-1.0	-1.0
chr1	8817364	8817534	ENSG00000142599.17|RERE|ZC3H11A|ZC3H11A	937	-	2.5191488	1.2005898	-1.0	-1.0
chr1	8773988	8774088	ENSG00000142599.17|RERE|ZC3H11A|ZC3H11A	905	-	2.3457744	1.0229232	-1.0	-1.0
chr1	8865294	8865482	ENSG00000074800.13|ENO1|ZC3H11A|ZC3H11A	902	-	1.3858641	1.0091336	-1.0	-1.0
chr1	8866278	8866493	ENSG00000074800.13|ENO1|ZC3H11A|ZC3H11A	974	-	1.649553	1.5858955	-1.0	-1.0
chr1	8863960	8864092	ENSG00000074800.13|ENO1|ZC3H11A|ZC3H11A	961	-	1.4924242	1.4100485	-1.0	-1.0
chr1	8862886	8862945	ENSG00000074800.13|ENO1|ZC3H11A|ZC3H11A	968	-	1.9615263	1.4887432	-1.0	-1.0
chr1	8861276	8861429	ENSG00000074800.13|ENO1|ZC3H11A|ZC3H11A	966	-	1.3728086	1.4734101	-1.0	-1.0
chr1	8861026	8861241	ENSG00000074800.13|ENO1|ZC3H11A|ZC3H11A	964	-	1.1521888	1.4448177	-1.0	-1.0
chr1	9148350	9148510	ENSG00000228526.6|MIR34AHG|ZC3H11A|ZC3H11A	951	-	4.0597167	1.3102611	-1.0	-1.0
chr1	10381354	10381494	ENSG00000054523.17|KIF1B|ZC3H11A|ZC3H11A	913	+	4.807915	1.0602908	-1.0	-1.0
chr1	11661869	11662059	ENSG00000132879.13|FBXO44|ZC3H11A|ZC3H11A	925	+	4.1521115	1.1259586	-1.0	-1.0
chr1	11842962	11843144	ENSG00000011021.21|CLCN6|ZC3H11A|ZC3H11A	998	+	4.6106715	2.8034582	-1.0	-1.0
chr1	11842962	11843162	ENSG00000242349.5|NPPA-AS1|ZC3H11A|ZC3H11A	998	+	4.5047746	2.6877995	-1.0	-1.0
chr1	12568179	12568349	ENSG00000162496.8|DHRS3|ZC3H11A|ZC3H11A	920	-	5.6921873	1.0962937	-1.0	-1.0
chr1	15668731	15668916	ENSG00000197312.11|DDI2|ZC3H11A|ZC3H11A	964	+	5.523278	1.4477117	-1.0	-1.0
chr1	16124351	16124471	ENSG00000142627.12|EPHA2|ZC3H11A|ZC3H11A	923	-	3.6219914	1.1157504	-1.0	-1.0
chr1	16629669	16629799	ENSG00000215908.10|CROCCP2|ZC3H11A|ZC3H11A	928	-	2.7006445	1.1433388	-1.0	-1.0
chr1	16618267	16618867	ENSG00000215908.10|CROCCP2|ZC3H11A|ZC3H11A	987	-	3.1661358	1.8995734	-1.0	-1.0
chr1	16649606	16649713	ENSG00000186301.8|MST1P2|ZC3H11A|ZC3H11A	933	+	1.6307808	1.1729519	-1.0	-1.0
chr1	16647621	16647783	ENSG00000186301.8|MST1P2|ZC3H11A|ZC3H11A	998	+	2.5707457	2.733073	-1.0	-1.0
chr1	16650073	16650289	ENSG00000186301.8|MST1P2|ZC3H11A|ZC3H11A	994	+	4.7258043	2.198288	-1.0	-1.0
chr1	17697572	17697874	ENSG00000074964.16|ARHGEF10L|ZC3H11A|ZC3H11A	963	+	3.1571274	1.4324875	-1.0	-1.0
chr1	17673460	17673580	ENSG00000074964.16|ARHGEF10L|ZC3H11A|ZC3H11A	912	+	6.3850193	1.0565416	-1.0	-1.0
chr1	17697277	17697387	ENSG00000074964.16|ARHGEF10L|ZC3H11A|ZC3H11A	940	+	3.776647	1.2224808	-1.0	-1.0
chr1	18871444	18871679	ENSG00000255275.3|AL080251.1|ZC3H11A|ZC3H11A	918	-	2.1989532	1.084918	-1.0	-1.0
chr1	18872364	18872499	ENSG00000255275.3|AL080251.1|ZC3H11A|ZC3H11A	956	-	3.8856845	1.3588411	-1.0	-1.0
chr1	18871444	18871679	ENSG00000159423.16|ALDH4A1|ZC3H11A|ZC3H11A	919	-	2.2279105	1.0908552	-1.0	-1.0
chr1	18872364	18872504	ENSG00000159423.16|ALDH4A1|ZC3H11A|ZC3H11A	949	-	3.79058	1.292556	-1.0	-1.0
chr1	19074489	19074829	ENSG00000272084.1|AL137127.1|ZC3H11A|ZC3H11A	990	-	3.5061514	1.985276	-1.0	-1.0
chr1	19077975	19078110	ENSG00000127481.14|UBR4|ZC3H11A|ZC3H11A	956	-	6.3295407	1.3569835	-1.0	-1.0
chr1	19074505	19074830	ENSG00000127481.14|UBR4|ZC3H11A|ZC3H11A	991	-	3.4583182	2.0284643	-1.0	-1.0
chr1	19095544	19095719	ENSG00000127481.14|UBR4|ZC3H11A|ZC3H11A	990	-	3.6987875	1.9812423	-1.0	-1.0
chr1	19088758	19088977	ENSG00000127481.14|UBR4|ZC3H11A|ZC3H11A	988	-	3.3214355	1.9175932	-1.0	-1.0
chr1	19092767	19092918	ENSG00000127481.14|UBR4|ZC3H11A|ZC3H11A	970	-	2.7516546	1.5233885	-1.0	-1.0
chr1	20482390	20482645	ENSG00000162545.5|CAMK2N1|ZC3H11A|ZC3H11A	973	-	2.5184672	1.5625029	-1.0	-1.0
chr1	20652116	20652396	ENSG00000244038.9|DDOST|ZC3H11A|ZC3H11A	967	-	2.013021	1.4803259	-1.0	-1.0
chr1	20744205	20744375	ENSG00000127483.17|HP1BP3|ZC3H11A|ZC3H11A	940	-	2.387424	1.2215091	-1.0	-1.0
chr1	20744660	20744800	ENSG00000127483.17|HP1BP3|ZC3H11A|ZC3H11A	923	-	2.633074	1.1131574	-1.0	-1.0
chr1	20742660	20743400	ENSG00000127483.17|HP1BP3|ZC3H11A|ZC3H11A	999	-	4.05455	3.2051225	-1.0	-1.0
chr1	21822959	21823059	ENSG00000142798.17|HSPG2|ZC3H11A|ZC3H11A	910	-	6.3968453	1.0458055	-1.0	-1.0
chr1	21823134	21823314	ENSG00000142798.17|HSPG2|ZC3H11A|ZC3H11A	960	-	2.7097535	1.3993636	-1.0	-1.0
chr1	22530491	22530651	ENSG00000184677.16|ZBTB40|ZC3H11A|ZC3H11A	913	+	6.4007955	1.0580503	-1.0	-1.0
chr1	23428702	23428812	ENSG00000088280.18|ASAP3|ZC3H11A|ZC3H11A	906	-	6.316933	1.0265541	-1.0	-1.0
chr1	23795403	23795538	ENSG00000011009.10|LYPLA2|ZC3H11A|ZC3H11A	906	+	2.303742	1.0249693	-1.0	-1.0
chr1	23966473	23966578	ENSG00000188529.14|SRSF10|ZC3H11A|ZC3H11A	926	-	2.745925	1.1298132	-1.0	-1.0
chr1	23966603	23966833	ENSG00000188529.14|SRSF10|ZC3H11A|ZC3H11A	939	-	3.6337752	1.2172205	-1.0	-1.0
chr1	23966948	23967068	ENSG00000188529.14|SRSF10|ZC3H11A|ZC3H11A	942	-	3.0702033	1.2359561	-1.0	-1.0
chr1	25242236	25242621	ENSG00000117616.17|RSRP1|ZC3H11A|ZC3H11A	997	-	3.9443672	2.524503	-1.0	-1.0
chr1	26911568	26911693	ENSG00000131910.4|NR0B2|ZC3H11A|ZC3H11A	910	-	2.3367448	1.0440893	-1.0	-1.0
chr1	28237960	28238070	ENSG00000130770.17|ATPIF1|ZC3H11A|ZC3H11A	921	+	2.6911004	1.1046939	-1.0	-1.0
chr1	28509515	28509650	ENSG00000180198.15|RCC1|ZC3H11A|ZC3H11A	944	+	2.6381106	1.2483267	-1.0	-1.0
chr1	28509519	28509654	ENSG00000242125.3|SNHG3|ZC3H11A|ZC3H11A	943	+	2.627903	1.2466269	-1.0	-1.0
chr1	28579542	28579642	ENSG00000197989.13|SNHG12|ZC3H11A|ZC3H11A	906	-	2.4329586	1.0261194	-1.0	-1.0
chr1	29147742	29147912	ENSG00000116350.16|SRSF4|ZC3H11A|ZC3H11A	994	-	3.0285718	2.255992	-1.0	-1.0
chr1	30931505	30931840	ENSG00000134644.15|PUM1|ZC3H11A|ZC3H11A	977	-	2.7767177	1.647679	-1.0	-1.0
chr1	30932200	30932410	ENSG00000134644.15|PUM1|ZC3H11A|ZC3H11A	972	-	2.7744787	1.5509197	-1.0	-1.0
chr1	31587238	31587433	ENSG00000142910.15|TINAGL1|ZC3H11A|ZC3H11A	964	+	2.2909248	1.4419876	-1.0	-1.0
chr1	32042796	32042976	ENSG00000121774.17|KHDRBS1|ZC3H11A|ZC3H11A	911	+	2.4963977	1.0500455	-1.0	-1.0
chr1	32333396	32333601	ENSG00000116478.11|HDAC1|ZC3H11A|ZC3H11A	962	+	2.7033093	1.4156572	-1.0	-1.0
chr1	32362403	32362553	ENSG00000225828.1|FAM229A|ZC3H11A|ZC3H11A	923	-	2.7073138	1.1152291	-1.0	-1.0
chr1	32365257	32365357	ENSG00000160058.18|BSDC1|ZC3H11A|ZC3H11A	919	-	4.392305	1.0940546	-1.0	-1.0
chr1	35434464	35434649	ENSG00000142687.17|KIAA0319L|ZC3H11A|ZC3H11A	913	-	3.9335017	1.0586689	-1.0	-1.0
chr1	35433514	35433844	ENSG00000142687.17|KIAA0319L|ZC3H11A|ZC3H11A	992	-	5.409572	2.103754	-1.0	-1.0
chr1	35433929	35434079	ENSG00000142687.17|KIAA0319L|ZC3H11A|ZC3H11A	909	-	2.7317924	1.041605	-1.0	-1.0
chr1	36322879	36322979	ENSG00000214193.10|SH3D21|ZC3H11A|ZC3H11A	910	+	2.672424	1.0466938	-1.0	-1.0
chr1	39485855	39486075	ENSG00000127603.24|MACF1|ZC3H11A|ZC3H11A	988	+	3.4665308	1.9225047	-1.0	-1.0
chr1	39560815	39560985	ENSG00000090621.13|PABPC4|ZC3H11A|ZC3H11A	965	-	2.8184068	1.4570942	-1.0	-1.0
chr1	40301086	40301186	ENSG00000049089.13|COL9A2|ZC3H11A|ZC3H11A	905	-	6.4426494	1.0204488	-1.0	-1.0
chr1	40300771	40300966	ENSG00000049089.13|COL9A2|ZC3H11A|ZC3H11A	976	-	5.4794927	1.6191778	-1.0	-1.0
chr1	42176678	42176928	ENSG00000198815.8|FOXJ3|ZC3H11A|ZC3H11A	990	-	4.073257	2.01885	-1.0	-1.0
chr1	42754948	42755088	ENSG00000117385.15|P3H1|ZC3H11A|ZC3H11A	918	-	6.5282097	1.0853299	-1.0	-1.0
chr1	42926179	42926424	ENSG00000117394.20|SLC2A1|ZC3H11A|ZC3H11A	968	-	1.9510759	1.5014718	-1.0	-1.0
chr1	42926459	42926879	ENSG00000117394.20|SLC2A1|ZC3H11A|ZC3H11A	992	-	1.9392698	2.1167243	-1.0	-1.0
chr1	43623439	43623634	ENSG00000142949.16|PTPRF|ZC3H11A|ZC3H11A	941	+	2.5332232	1.2280217	-1.0	-1.0
chr1	43622404	43622504	ENSG00000142949.16|PTPRF|ZC3H11A|ZC3H11A	905	+	2.0000005	1.0236882	-1.0	-1.0
chr1	43977972	43978152	ENSG00000117410.13|ATP6V0B|ZC3H11A|ZC3H11A	981	+	4.8719745	1.7260494	-1.0	-1.0
chr1	44651337	44651442	ENSG00000187147.17|RNF220|ZC3H11A|ZC3H11A	918	+	6.396846	1.0839748	-1.0	-1.0
chr1	44418206	44418336	ENSG00000187147.17|RNF220|ZC3H11A|ZC3H11A	914	+	4.385188	1.0670174	-1.0	-1.0
chr1	45511235	45511350	ENSG00000117450.13|PRDX1|ZC3H11A|ZC3H11A	910	-	2.333851	1.045756	-1.0	-1.0
chr1	45567883	45567993	ENSG00000117448.13|AKR1A1|ZC3H11A|ZC3H11A	941	+	4.5129795	1.2276974	-1.0	-1.0
chr1	45627623	45627898	ENSG00000159592.10|GPBP1L1|ZC3H11A|ZC3H11A	957	-	2.7706332	1.3629643	-1.0	-1.0
chr1	48247839	48247939	ENSG00000117834.12|SLC5A9|ZC3H11A|ZC3H11A	913	+	6.3495398	1.0610642	-1.0	-1.0
chr1	48247959	48248309	ENSG00000117834.12|SLC5A9|ZC3H11A|ZC3H11A	948	+	4.0798616	1.2809999	-1.0	-1.0
chr1	48248364	48248594	ENSG00000117834.12|SLC5A9|ZC3H11A|ZC3H11A	941	+	2.9356797	1.2316309	-1.0	-1.0
chr1	48247484	48247584	ENSG00000117834.12|SLC5A9|ZC3H11A|ZC3H11A	902	+	2.4059918	1.0069091	-1.0	-1.0
chr1	52020170	52020300	ENSG00000117862.11|TXNDC12|ZC3H11A|ZC3H11A	941	-	4.5835867	1.2265539	-1.0	-1.0
chr1	52896249	52896394	ENSG00000121310.16|ECHDC2|ZC3H11A|ZC3H11A	944	-	2.8241024	1.255483	-1.0	-1.0
chr1	52907326	52907451	ENSG00000121310.16|ECHDC2|ZC3H11A|ZC3H11A	908	-	2.6142638	1.0380512	-1.0	-1.0
chr1	52896479	52896584	ENSG00000121310.16|ECHDC2|ZC3H11A|ZC3H11A	910	-	6.3968453	1.0458055	-1.0	-1.0
chr1	52905995	52906110	ENSG00000121310.16|ECHDC2|ZC3H11A|ZC3H11A	931	-	2.8338108	1.1589848	-1.0	-1.0
chr1	52906375	52906520	ENSG00000121310.16|ECHDC2|ZC3H11A|ZC3H11A	912	-	2.0335693	1.0539895	-1.0	-1.0
chr1	52907721	52907851	ENSG00000121310.16|ECHDC2|ZC3H11A|ZC3H11A	923	-	2.347763	1.111879	-1.0	-1.0
chr1	52912485	52912630	ENSG00000121310.16|ECHDC2|ZC3H11A|ZC3H11A	969	-	3.6178424	1.5081989	-1.0	-1.0
chr1	52906255	52906355	ENSG00000121310.16|ECHDC2|ZC3H11A|ZC3H11A	909	-	2.6147087	1.041903	-1.0	-1.0
chr1	52907571	52907681	ENSG00000121310.16|ECHDC2|ZC3H11A|ZC3H11A	909	-	2.2369287	1.040691	-1.0	-1.0
chr1	52905030	52905200	ENSG00000121310.16|ECHDC2|ZC3H11A|ZC3H11A	945	-	2.307417	1.2576808	-1.0	-1.0
chr1	52905535	52905665	ENSG00000121310.16|ECHDC2|ZC3H11A|ZC3H11A	924	-	2.2399857	1.1200162	-1.0	-1.0
chr1	54849632	54849877	ENSG00000116133.11|DHCR24|ZC3H11A|ZC3H11A	998	-	2.302736	2.6826127	-1.0	-1.0
chr1	55064008	55064158	ENSG00000169174.10|PCSK9|ZC3H11A|ZC3H11A	924	+	2.629063	1.119326	-1.0	-1.0
chr1	55064683	55064852	ENSG00000169174.10|PCSK9|ZC3H11A|ZC3H11A	992	+	2.638793	2.124489	-1.0	-1.0
chr1	55064393	55064513	ENSG00000169174.10|PCSK9|ZC3H11A|ZC3H11A	925	+	2.5574856	1.1225592	-1.0	-1.0
chr1	55066448	55066608	ENSG00000162402.13|USP24|ZC3H11A|ZC3H11A	915	-	6.5122304	1.0709944	-1.0	-1.0
chr1	56494794	56494949	ENSG00000284686.1|AC119674.2|ZC3H11A|ZC3H11A	987	-	4.357768	1.8719696	-1.0	-1.0
chr1	56494959	56495129	ENSG00000284686.1|AC119674.2|ZC3H11A|ZC3H11A	929	-	2.4989266	1.1489952	-1.0	-1.0
chr1	56494796	56494951	ENSG00000162407.8|PLPP3|ZC3H11A|ZC3H11A	986	-	4.3066826	1.8492885	-1.0	-1.0
chr1	56494976	56495131	ENSG00000162407.8|PLPP3|ZC3H11A|ZC3H11A	932	-	2.4973762	1.168638	-1.0	-1.0
chr1	58654953	58655143	ENSG00000162601.9|MYSM1|ZC3H11A|ZC3H11A	923	-	3.6892273	1.1145232	-1.0	-1.0
chr1	58654773	58654883	ENSG00000162601.9|MYSM1|ZC3H11A|ZC3H11A	910	-	6.411143	1.0442615	-1.0	-1.0
chr1	61203613	61203713	ENSG00000162599.15|NFIA|ZC3H11A|ZC3H11A	909	+	4.357539	1.0397801	-1.0	-1.0
chr1	61118665	61118795	ENSG00000162599.15|NFIA|ZC3H11A|ZC3H11A	930	+	2.4609869	1.1522638	-1.0	-1.0
chr1	61113190	61113335	ENSG00000162599.15|NFIA|ZC3H11A|ZC3H11A	934	+	2.9759088	1.1819642	-1.0	-1.0
chr1	65231907	65232087	ENSG00000162433.14|AK4|ZC3H11A|ZC3H11A	923	+	2.8457575	1.1135803	-1.0	-1.0
chr1	70252867	70252992	ENSG00000116754.13|SRSF11|ZC3H11A|ZC3H11A	912	+	6.3571568	1.0567137	-1.0	-1.0
chr1	70250652	70250772	ENSG00000116754.13|SRSF11|ZC3H11A|ZC3H11A	942	+	3.2730951	1.2331064	-1.0	-1.0
chr1	70250777	70252062	ENSG00000116754.13|SRSF11|ZC3H11A|ZC3H11A	992	+	3.7104397	2.073539	-1.0	-1.0
chr1	71063565	71063665	ENSG00000132485.13|ZRANB2|ZC3H11A|ZC3H11A	901	-	2.6438549	1.0038811	-1.0	-1.0
chr1	71063340	71063535	ENSG00000132485.13|ZRANB2|ZC3H11A|ZC3H11A	934	-	2.4815774	1.1779329	-1.0	-1.0
chr1	74705501	74705671	ENSG00000116791.13|CRYZ|ZC3H11A|ZC3H11A	929	-	2.3962626	1.1488439	-1.0	-1.0
chr1	75794509	75794789	ENSG00000137955.15|RABGGTB|ZC3H11A|ZC3H11A	952	+	2.5890343	1.3155715	-1.0	-1.0
chr1	77944059	77944259	ENSG00000162613.16|FUBP1|ZC3H11A|ZC3H11A	978	-	2.8906386	1.6655889	-1.0	-1.0
chr1	81992290	81992395	ENSG00000117114.19|ADGRL2|ZC3H11A|ZC3H11A	911	+	6.3495398	1.0489733	-1.0	-1.0
chr1	87107794	87107894	ENSG00000153936.16|HS2ST1|ZC3H11A|ZC3H11A	903	+	6.3006306	1.0111059	-1.0	-1.0
chr1	88835534	88835719	ENSG00000065243.19|PKN2|ZC3H11A|ZC3H11A	971	+	3.9647157	1.5399079	-1.0	-1.0
chr1	91680342	91680522	ENSG00000069702.10|TGFBR3|ZC3H11A|ZC3H11A	951	-	2.223281	1.3104365	-1.0	-1.0
chr1	91681657	91681772	ENSG00000069702.10|TGFBR3|ZC3H11A|ZC3H11A	903	-	6.487043	1.0149041	-1.0	-1.0
chr1	91680707	91681077	ENSG00000069702.10|TGFBR3|ZC3H11A|ZC3H11A	942	-	2.2158568	1.2367117	-1.0	-1.0
chr1	93137999	93138134	ENSG00000143033.17|MTF2|ZC3H11A|ZC3H11A	907	+	6.3954034	1.0324907	-1.0	-1.0
chr1	93151876	93151986	ENSG00000117500.12|TMED5|ZC3H11A|ZC3H11A	923	-	6.49963	1.1152629	-1.0	-1.0
chr1	94517221	94517346	ENSG00000117528.11|ABCD3|ZC3H11A|ZC3H11A	912	+	6.5044227	1.0557306	-1.0	-1.0
chr1	96797064	96797194	ENSG00000117569.18|PTBP2|ZC3H11A|ZC3H11A	914	+	6.5468397	1.0674015	-1.0	-1.0
chr1	99923838	99923993	ENSG00000162688.16|AGL|ZC3H11A|ZC3H11A	912	+	6.42454	1.0545477	-1.0	-1.0
chr1	100083127	100083312	ENSG00000283761.1|AC118553.2|ZC3H11A|ZC3H11A	913	+	6.5293193	1.0611104	-1.0	-1.0
chr1	100083137	100083307	ENSG00000156875.13|MFSD14A|ZC3H11A|ZC3H11A	912	+	6.544565	1.0573363	-1.0	-1.0
chr1	109279565	109279745	ENSG00000134222.16|PSRC1|ZC3H11A|ZC3H11A	982	-	5.7810082	1.749512	-1.0	-1.0
chr1	109309567	109309732	ENSG00000134243.11|SORT1|ZC3H11A|ZC3H11A	980	-	3.9357653	1.7086623	-1.0	-1.0
chr1	109631252	109631557	ENSG00000116337.15|AMPD2|ZC3H11A|ZC3H11A	998	+	4.7133408	2.7662551	-1.0	-1.0
chr1	109631767	109632051	ENSG00000116337.15|AMPD2|ZC3H11A|ZC3H11A	968	+	6.7681346	1.4972242	-1.0	-1.0
chr1	109750079	109750204	ENSG00000198758.10|EPS8L3|ZC3H11A|ZC3H11A	914	-	6.6323385	1.0647438	-1.0	-1.0
chr1	110023618	110023718	ENSG00000168710.17|AHCYL1|ZC3H11A|ZC3H11A	912	+	4.357539	1.0555058	-1.0	-1.0
chr1	110023418	110023578	ENSG00000168710.17|AHCYL1|ZC3H11A|ZC3H11A	928	+	2.754964	1.1403489	-1.0	-1.0
chr1	110401328	110401453	ENSG00000134248.13|LAMTOR5|ZC3H11A|ZC3H11A	908	-	2.385763	1.0346967	-1.0	-1.0
chr1	111184410	111184600	ENSG00000134255.13|CEPT1|ZC3H11A|ZC3H11A	938	+	3.7899704	1.2042714	-1.0	-1.0
chr1	111184800	111184965	ENSG00000134255.13|CEPT1|ZC3H11A|ZC3H11A	909	+	2.4813538	1.0425017	-1.0	-1.0
chr1	112700538	112700638	ENSG00000155363.18|MOV10|ZC3H11A|ZC3H11A	905	+	6.30063	1.0232327	-1.0	-1.0
chr1	112701305	112701420	ENSG00000155366.16|RHOC|ZC3H11A|ZC3H11A	939	-	3.004611	1.2165189	-1.0	-1.0
chr1	112912441	112912546	ENSG00000155380.11|SLC16A1|ZC3H11A|ZC3H11A	915	-	1.8028725	1.0684972	-1.0	-1.0
chr1	114392861	114392996	ENSG00000197323.11|TRIM33|ZC3H11A|ZC3H11A	927	-	4.769568	1.1378852	-1.0	-1.0
chr1	114717652	114717752	ENSG00000009307.15|CSDE1|ZC3H11A|ZC3H11A	918	-	2.7004383	1.083636	-1.0	-1.0
chr1	116404550	116404710	ENSG00000163399.15|ATP1A1|ZC3H11A|ZC3H11A	907	+	1.5252255	1.0328012	-1.0	-1.0
chr1	145992444	145992789	ENSG00000265972.5|TXNIP|ZC3H11A|ZC3H11A	954	-	2.1585884	1.338234	-1.0	-1.0
chr1	147155175	147155350	ENSG00000131791.7|PRKAB2|ZC3H11A|ZC3H11A	934	-	2.5691867	1.1791314	-1.0	-1.0
chr1	147156005	147156170	ENSG00000131791.7|PRKAB2|ZC3H11A|ZC3H11A	906	-	2.2839777	1.0273573	-1.0	-1.0
chr1	147157855	147157970	ENSG00000131791.7|PRKAB2|ZC3H11A|ZC3H11A	911	-	2.636424	1.0508913	-1.0	-1.0
chr1	147155525	147155635	ENSG00000131791.7|PRKAB2|ZC3H11A|ZC3H11A	914	-	2.6436625	1.0657222	-1.0	-1.0
chr1	147186728	147186918	ENSG00000131781.12|FMO5|ZC3H11A|ZC3H11A	958	-	2.7836225	1.3812914	-1.0	-1.0
chr1	147185370	147185495	ENSG00000131781.12|FMO5|ZC3H11A|ZC3H11A	918	-	2.33961	1.084237	-1.0	-1.0
chr1	147211071	147211246	ENSG00000131781.12|FMO5|ZC3H11A|ZC3H11A	910	-	2.3797734	1.0440134	-1.0	-1.0
chr1	147203419	147203524	ENSG00000131781.12|FMO5|ZC3H11A|ZC3H11A	906	-	2.1617687	1.026999	-1.0	-1.0
chr1	147203104	147203274	ENSG00000131781.12|FMO5|ZC3H11A|ZC3H11A	926	-	2.531235	1.1291667	-1.0	-1.0
chr1	147210926	147211061	ENSG00000131781.12|FMO5|ZC3H11A|ZC3H11A	916	-	6.526331	1.0782106	-1.0	-1.0
chr1	147186403	147186503	ENSG00000131781.12|FMO5|ZC3H11A|ZC3H11A	904	-	1.8220023	1.0182624	-1.0	-1.0
chr1	147203420	147203520	ENSG00000226015.2|CCT8P1|ZC3H11A|ZC3H11A	916	-	2.2587342	1.0748729	-1.0	-1.0
chr1	147295570	147295755	ENSG00000131778.18|CHD1L|ZC3H11A|ZC3H11A	960	+	4.7115054	1.3936832	-1.0	-1.0
chr1	150352977	150353097	ENSG00000117360.12|PRPF3|ZC3H11A|ZC3H11A	930	+	4.4453783	1.155356	-1.0	-1.0
chr1	150574645	150574830	ENSG00000143384.12|MCL1|ZC3H11A|ZC3H11A	935	-	2.583437	1.1839799	-1.0	-1.0
chr1	150965292	150965487	ENSG00000143418.19|CERS2|ZC3H11A|ZC3H11A	967	-	2.3101149	1.4794085	-1.0	-1.0
chr1	150965817	150965972	ENSG00000143418.19|CERS2|ZC3H11A|ZC3H11A	950	-	2.4938047	1.3051246	-1.0	-1.0
chr1	150965572	150965707	ENSG00000143418.19|CERS2|ZC3H11A|ZC3H11A	926	-	2.4575224	1.1319851	-1.0	-1.0
chr1	151249332	151249507	ENSG00000143398.19|PIP5K1A|ZC3H11A|ZC3H11A	946	+	2.7398105	1.2653437	-1.0	-1.0
chr1	153645063	153645273	ENSG00000160679.12|CHTOP|ZC3H11A|ZC3H11A	925	+	4.190069	1.1226627	-1.0	-1.0
chr1	154206755	154207080	ENSG00000143612.19|C1orf43|ZC3H11A|ZC3H11A	936	-	2.5700655	1.1904887	-1.0	-1.0
chr1	154963587	154963717	ENSG00000160691.18|SHC1|ZC3H11A|ZC3H11A	912	-	6.3765717	1.0539244	-1.0	-1.0
chr1	154963588	154963718	ENSG00000163348.3|PYGO2|ZC3H11A|ZC3H11A	914	-	6.381077	1.066539	-1.0	-1.0
chr1	155134424	155134857	ENSG00000169242.11|EFNA1|ZC3H11A|ZC3H11A	993	+	3.3860507	2.1257577	-1.0	-1.0
chr1	155318568	155318673	ENSG00000160752.14|FDPS|ZC3H11A|ZC3H11A	920	+	2.6461596	1.0949556	-1.0	-1.0
chr1	155318433	155318558	ENSG00000160752.14|FDPS|ZC3H11A|ZC3H11A	929	+	2.5498247	1.1478986	-1.0	-1.0
chr1	155320408	155320666	ENSG00000160752.14|FDPS|ZC3H11A|ZC3H11A	998	+	3.6139612	2.7502081	-1.0	-1.0
chr1	155913042	155913317	ENSG00000132680.10|KIAA0907|ZC3H11A|ZC3H11A	960	-	3.157132	1.4009056	-1.0	-1.0
chr1	156250393	156250508	ENSG00000198952.8|SMG5|ZC3H11A|ZC3H11A	911	-	2.3758368	1.0496523	-1.0	-1.0
chr1	156249798	156250128	ENSG00000198952.8|SMG5|ZC3H11A|ZC3H11A	946	-	2.7112446	1.2654868	-1.0	-1.0
chr1	156249288	156249663	ENSG00000198952.8|SMG5|ZC3H11A|ZC3H11A	961	-	3.122572	1.4116532	-1.0	-1.0
chr1	156384776	156385219	ENSG00000132677.12|RHBG|ZC3H11A|ZC3H11A	997	+	3.2842305	2.5049615	-1.0	-1.0
chr1	156382467	156382647	ENSG00000132677.12|RHBG|ZC3H11A|ZC3H11A	916	+	2.5814166	1.0755613	-1.0	-1.0
chr1	156384413	156384598	ENSG00000132677.12|RHBG|ZC3H11A|ZC3H11A	974	+	2.7053976	1.5828425	-1.0	-1.0
chr1	156378144	156378309	ENSG00000132677.12|RHBG|ZC3H11A|ZC3H11A	943	+	1.9971664	1.24417	-1.0	-1.0
chr1	156382102	156382282	ENSG00000132677.12|RHBG|ZC3H11A|ZC3H11A	939	+	2.7982023	1.2169672	-1.0	-1.0
chr1	156382737	156382852	ENSG00000132677.12|RHBG|ZC3H11A|ZC3H11A	914	+	2.0877132	1.0648675	-1.0	-1.0
chr1	156525644	156525744	ENSG00000183856.10|IQGAP3|ZC3H11A|ZC3H11A	900	-	3.5849576	1.0013888	-1.0	-1.0
chr1	156742111	156742326	ENSG00000143321.18|HDGF|ZC3H11A|ZC3H11A	963	-	2.9732776	1.4376653	-1.0	-1.0
chr1	160216734	160216899	ENSG00000132716.18|DCAF8|ZC3H11A|ZC3H11A	933	-	2.945114	1.1742637	-1.0	-1.0
chr1	160289272	160289627	ENSG00000122218.14|COPA|ZC3H11A|ZC3H11A	975	-	3.0002275	1.6079898	-1.0	-1.0
chr1	160358613	160358718	ENSG00000162736.15|NCSTN|ZC3H11A|ZC3H11A	928	+	2.6802392	1.14077	-1.0	-1.0
chr1	161222291	161222522	ENSG00000158874.11|APOA2|ZC3H11A|ZC3H11A	982	-	1.1793635	1.7336751	-1.0	-1.0
chr1	161222917	161223562	ENSG00000158874.11|APOA2|ZC3H11A|ZC3H11A	979	-	1.5133959	1.6738635	-1.0	-1.0
chr1	161222582	161222712	ENSG00000158874.11|APOA2|ZC3H11A|ZC3H11A	912	-	1.921118	1.0533891	-1.0	-1.0
chr1	168252555	168252720	ENSG00000213064.9|SFT2D2|ZC3H11A|ZC3H11A	917	+	5.749203	1.0831836	-1.0	-1.0
chr1	169131786	169132046	ENSG00000143153.12|ATP1B1|ZC3H11A|ZC3H11A	915	+	2.2438126	1.0700347	-1.0	-1.0
chr1	169132466	169132691	ENSG00000143153.12|ATP1B1|ZC3H11A|ZC3H11A	935	+	2.161275	1.184195	-1.0	-1.0
chr1	169132156	169132331	ENSG00000143153.12|ATP1B1|ZC3H11A|ZC3H11A	940	+	1.7299575	1.2190871	-1.0	-1.0
chr1	169514175	169514459	ENSG00000198734.10|F5|ZC3H11A|ZC3H11A	982	-	2.8598948	1.7499169	-1.0	-1.0
chr1	171593201	171593506	ENSG00000117523.15|PRRC2C|ZC3H11A|ZC3H11A	962	+	3.2169173	1.4180679	-1.0	-1.0
chr1	171591851	171591981	ENSG00000117523.15|PRRC2C|ZC3H11A|ZC3H11A	916	+	2.4883435	1.0751238	-1.0	-1.0
chr1	173864449	173864594	ENSG00000234741.7|GAS5|ZC3H11A|ZC3H11A	972	-	3.3875146	1.5527397	-1.0	-1.0
chr1	173863974	173864074	ENSG00000234741.7|GAS5|ZC3H11A|ZC3H11A	907	-	2.3219278	1.0303123	-1.0	-1.0
chr1	180197816	180198016	ENSG00000116260.16|QSOX1|ZC3H11A|ZC3H11A	971	+	3.6526148	1.5380784	-1.0	-1.0
chr1	182382898	182383038	ENSG00000135821.17|GLUL|ZC3H11A|ZC3H11A	922	-	2.148101	1.1056026	-1.0	-1.0
chr1	185297792	185297972	ENSG00000116679.15|IVNS1ABP|ZC3H11A|ZC3H11A	982	-	4.3168635	1.7525398	-1.0	-1.0
chr1	186313831	186313946	ENSG00000047410.13|TPR|ZC3H11A|ZC3H11A	922	-	6.5405674	1.1055388	-1.0	-1.0
chr1	201135406	201135506	ENSG00000116857.16|TMEM9|ZC3H11A|ZC3H11A	903	-	2.5849612	1.0111415	-1.0	-1.0
chr1	201134946	201135081	ENSG00000116857.16|TMEM9|ZC3H11A|ZC3H11A	912	-	6.411172	1.0544606	-1.0	-1.0
chr1	202940827	202941017	ENSG00000159346.12|ADIPOR1|ZC3H11A|ZC3H11A	959	-	3.2577932	1.3842763	-1.0	-1.0
chr1	203853675	203853775	ENSG00000257315.2|ZBED6|ZC3H11A|ZC3H11A	902	+	6.30063	1.0079186	-1.0	-1.0
chr1	204554547	204554647	ENSG00000198625.12|MDM4|ZC3H11A|ZC3H11A	909	+	4.357539	1.0397128	-1.0	-1.0
chr1	204557887	204558082	ENSG00000198625.12|MDM4|ZC3H11A|ZC3H11A	947	+	4.495451	1.2779667	-1.0	-1.0
chr1	205532453	205532693	ENSG00000117266.15|CDK18|ZC3H11A|ZC3H11A	988	+	4.5402937	1.93842	-1.0	-1.0
chr1	205532098	205532298	ENSG00000117266.15|CDK18|ZC3H11A|ZC3H11A	999	+	4.014418	2.938102	-1.0	-1.0
chr1	206733010	206733205	ENSG00000162889.10|MAPKAPK2|ZC3H11A|ZC3H11A	952	+	6.731832	1.3184763	-1.0	-1.0
chr1	207099823	207099988	ENSG00000123843.12|C4BPB|ZC3H11A|ZC3H11A	995	+	5.100978	2.3304758	-1.0	-1.0
chr1	207794643	207794828	ENSG00000117335.19|CD46|ZC3H11A|ZC3H11A	955	+	1.7038348	1.3432771	-1.0	-1.0
chr1	207795168	207795508	ENSG00000117335.19|CD46|ZC3H11A|ZC3H11A	1000	+	3.9304001	4.0650353	-1.0	-1.0
chr1	212898905	212899130	ENSG00000162769.12|FLVCR1|ZC3H11A|ZC3H11A	996	+	5.7417164	2.4410608	-1.0	-1.0
chr1	214041028	214041258	ENSG00000117707.15|PROX1|ZC3H11A|ZC3H11A	926	+	2.6441607	1.1308095	-1.0	-1.0
chr1	214336878	214337073	ENSG00000143499.13|SMYD2|ZC3H11A|ZC3H11A	921	+	2.7103186	1.1001269	-1.0	-1.0
chr1	214326238	214326338	ENSG00000143499.13|SMYD2|ZC3H11A|ZC3H11A	912	+	4.357539	1.0555295	-1.0	-1.0
chr1	214325798	214325933	ENSG00000143499.13|SMYD2|ZC3H11A|ZC3H11A	937	+	2.530089	1.1978608	-1.0	-1.0
chr1	220147742	220147987	ENSG00000067704.9|IARS2|ZC3H11A|ZC3H11A	927	+	4.9256597	1.1392064	-1.0	-1.0
chr1	222665668	222665788	ENSG00000154305.16|MIA3|ZC3H11A|ZC3H11A	914	+	6.4426494	1.0639442	-1.0	-1.0
chr1	225846110	225846210	ENSG00000196187.11|TMEM63A|ZC3H11A|ZC3H11A	920	-	6.5301123	1.0950782	-1.0	-1.0
chr1	225846112	225846212	ENSG00000242861.1|AL591895.1|ZC3H11A|ZC3H11A	919	-	6.396846	1.0929724	-1.0	-1.0
chr1	230702522	230703072	ENSG00000135744.7|AGT|ZC3H11A|ZC3H11A	985	-	1.5546466	1.8263959	-1.0	-1.0
chr1	231277593	231277803	ENSG00000116906.11|GNPAT|ZC3H11A|ZC3H11A	999	+	7.442921	3.1968412	-1.0	-1.0
chr1	234392415	234392585	ENSG00000059588.9|TARBP1|ZC3H11A|ZC3H11A	975	-	4.975178	1.605463	-1.0	-1.0
chr1	234391357	234391557	ENSG00000059588.9|TARBP1|ZC3H11A|ZC3H11A	986	-	4.4049864	1.8561102	-1.0	-1.0
chr1	234391602	234391722	ENSG00000059588.9|TARBP1|ZC3H11A|ZC3H11A	910	-	6.4937477	1.0466764	-1.0	-1.0
chr1	234606553	234607303	ENSG00000168264.10|IRF2BP2|ZC3H11A|ZC3H11A	1000	-	3.1671479	3.4361818	-1.0	-1.0
chr1	234606298	234606548	ENSG00000168264.10|IRF2BP2|ZC3H11A|ZC3H11A	952	-	1.9127135	1.3202256	-1.0	-1.0
chr1	234605973	234606243	ENSG00000168264.10|IRF2BP2|ZC3H11A|ZC3H11A	962	-	2.0585065	1.4147385	-1.0	-1.0
chr1	235110935	235111035	ENSG00000173726.10|TOMM20|ZC3H11A|ZC3H11A	902	-	1.9634745	1.0072653	-1.0	-1.0
chr1	235109335	235109485	ENSG00000173726.10|TOMM20|ZC3H11A|ZC3H11A	981	-	4.9313116	1.7202349	-1.0	-1.0
chr1	235167329	235167469	ENSG00000054267.21|ARID4B|ZC3H11A|ZC3H11A	915	-	6.463483	1.0710194	-1.0	-1.0
chr1	235975829	235976164	ENSG00000116962.14|NID1|ZC3H11A|ZC3H11A	991	-	2.5055532	2.034522	-1.0	-1.0
chr1	236552196	236552376	ENSG00000116977.18|LGALS8|ZC3H11A|ZC3H11A	910	+	6.4904084	1.0437016	-1.0	-1.0
chr1	236548011	236548221	ENSG00000116977.18|LGALS8|ZC3H11A|ZC3H11A	976	+	2.5564606	1.6171749	-1.0	-1.0
chr1	236797372	236797472	ENSG00000116984.12|MTR|ZC3H11A|ZC3H11A	919	+	6.396846	1.0914013	-1.0	-1.0
chr1	244854325	244854465	ENSG00000153187.18|HNRNPU|ZC3H11A|ZC3H11A	911	-	1.8255041	1.0498697	-1.0	-1.0
chr1	244842012	244842172	ENSG00000153187.18|HNRNPU|ZC3H11A|ZC3H11A	926	-	2.1045947	1.127896	-1.0	-1.0
chr1	244840687	244840832	ENSG00000153187.18|HNRNPU|ZC3H11A|ZC3H11A	953	-	3.5593781	1.3273553	-1.0	-1.0
chr1	244854090	244854195	ENSG00000153187.18|HNRNPU|ZC3H11A|ZC3H11A	905	-	1.7721608	1.0208356	-1.0	-1.0
chr1	244841732	244841997	ENSG00000153187.18|HNRNPU|ZC3H11A|ZC3H11A	977	-	2.649805	1.6354651	-1.0	-1.0
chr1	244842362	244842507	ENSG00000153187.18|HNRNPU|ZC3H11A|ZC3H11A	932	-	2.7616944	1.1676698	-1.0	-1.0
chr1	244841282	244841422	ENSG00000153187.18|HNRNPU|ZC3H11A|ZC3H11A	919	-	2.6241736	1.0910008	-1.0	-1.0
chr1	244842622	244842887	ENSG00000153187.18|HNRNPU|ZC3H11A|ZC3H11A	978	-	2.8124077	1.6617295	-1.0	-1.0
chr1	248850215	248850360	ENSG00000171163.15|ZNF692|ZC3H11A|ZC3H11A	914	-	6.4918275	1.0631205	-1.0	-1.0
chr10	254372	254612	ENSG00000015171.19|ZMYND11|ZC3H11A|ZC3H11A	991	+	4.3099723	2.0398455	-1.0	-1.0
chr10	655163	655268	ENSG00000151240.16|DIP2C|ZC3H11A|ZC3H11A	904	-	6.3487377	1.0178468	-1.0	-1.0
chr10	1040032	1040232	ENSG00000067064.10|IDI1|ZC3H11A|ZC3H11A	953	-	2.7178547	1.3297993	-1.0	-1.0
chr10	1040312	1040477	ENSG00000067064.10|IDI1|ZC3H11A|ZC3H11A	935	-	2.501832	1.1899354	-1.0	-1.0
chr10	4977769	4977959	ENSG00000187134.13|AKR1C1|ZC3H11A|ZC3H11A	956	+	1.9331492	1.3573879	-1.0	-1.0
chr10	5105574	5105677	ENSG00000196139.13|AKR1C3|ZC3H11A|ZC3H11A	910	+	2.333851	1.0459368	-1.0	-1.0
chr10	5763176	5763416	ENSG00000108021.19|FAM208B|ZC3H11A|ZC3H11A	987	+	6.8367496	1.901005	-1.0	-1.0
chr10	7703363	7703503	ENSG00000151655.18|ITIH2|ZC3H11A|ZC3H11A	925	+	2.2706861	1.1254027	-1.0	-1.0
chr10	7749266	7749520	ENSG00000151655.18|ITIH2|ZC3H11A|ZC3H11A	1000	+	2.7655904	5.481791	-1.0	-1.0
chr10	11578226	11578376	ENSG00000148429.14|USP6NL|ZC3H11A|ZC3H11A	910	-	6.4182916	1.0445063	-1.0	-1.0
chr10	21743318	21743603	ENSG00000078403.16|MLLT10|ZC3H11A|ZC3H11A	976	+	6.1714416	1.6141717	-1.0	-1.0
chr10	21697078	21697258	ENSG00000078403.16|MLLT10|ZC3H11A|ZC3H11A	979	+	3.590964	1.6754075	-1.0	-1.0
chr10	27539590	27539775	ENSG00000099246.16|RAB18|ZC3H11A|ZC3H11A	977	+	5.845989	1.6468905	-1.0	-1.0
chr10	28619741	28619996	ENSG00000095787.21|WAC|ZC3H11A|ZC3H11A	929	+	2.3684793	1.1487473	-1.0	-1.0
chr10	28620481	28620651	ENSG00000095787.21|WAC|ZC3H11A|ZC3H11A	942	+	3.9048045	1.2348512	-1.0	-1.0
chr10	28620791	28620961	ENSG00000095787.21|WAC|ZC3H11A|ZC3H11A	977	+	3.7544355	1.632595	-1.0	-1.0
chr10	44976253	44976558	ENSG00000165507.8|C10orf10|ZC3H11A|ZC3H11A	981	-	3.023483	1.7141966	-1.0	-1.0
chr10	44976613	44976713	ENSG00000165507.8|C10orf10|ZC3H11A|ZC3H11A	901	-	2.0395286	1.0056913	-1.0	-1.0
chr10	46005087	46005247	ENSG00000266412.5|NCOA4|ZC3H11A|ZC3H11A	929	-	2.0293074	1.1485806	-1.0	-1.0
chr10	52317108	52317393	ENSG00000107984.9|DKK1|ZC3H11A|ZC3H11A	971	+	3.9632978	1.5386256	-1.0	-1.0
chr10	62096626	62096746	ENSG00000150347.14|ARID5B|ZC3H11A|ZC3H11A	919	+	5.3912354	1.0909591	-1.0	-1.0
chr10	63367488	63367598	ENSG00000171988.18|JMJD1C|ZC3H11A|ZC3H11A	914	-	6.365309	1.0635931	-1.0	-1.0
chr10	63167275	63167425	ENSG00000171988.18|JMJD1C|ZC3H11A|ZC3H11A	916	-	4.664955	1.0763782	-1.0	-1.0
chr10	63207084	63207299	ENSG00000171988.18|JMJD1C|ZC3H11A|ZC3H11A	978	-	3.0654361	1.6664498	-1.0	-1.0
chr10	68342997	68343177	ENSG00000096746.17|HNRNPH3|ZC3H11A|ZC3H11A	976	+	3.637264	1.6269795	-1.0	-1.0
chr10	68341977	68342102	ENSG00000096746.17|HNRNPH3|ZC3H11A|ZC3H11A	941	+	2.5662968	1.2267735	-1.0	-1.0
chr10	68342117	68342277	ENSG00000096746.17|HNRNPH3|ZC3H11A|ZC3H11A	941	+	2.8868504	1.2285812	-1.0	-1.0
chr10	68342552	68342727	ENSG00000096746.17|HNRNPH3|ZC3H11A|ZC3H11A	911	+	2.613264	1.0517206	-1.0	-1.0
chr10	68791306	68791536	ENSG00000060339.13|CCAR1|ZC3H11A|ZC3H11A	988	+	5.244099	1.9149923	-1.0	-1.0
chr10	68984172	68984327	ENSG00000165732.12|DDX21|ZC3H11A|ZC3H11A	915	+	3.7805676	1.0715109	-1.0	-1.0
chr10	68984852	68985022	ENSG00000165732.12|DDX21|ZC3H11A|ZC3H11A	940	+	2.2312536	1.2185237	-1.0	-1.0
chr10	71817052	71817447	ENSG00000197746.13|PSAP|ZC3H11A|ZC3H11A	935	-	1.6877623	1.1903225	-1.0	-1.0
chr10	71816317	71816562	ENSG00000197746.13|PSAP|ZC3H11A|ZC3H11A	976	-	2.5883527	1.623076	-1.0	-1.0
chr10	71816587	71816972	ENSG00000197746.13|PSAP|ZC3H11A|ZC3H11A	985	-	1.997349	1.8296573	-1.0	-1.0
chr10	73008021	73008292	ENSG00000122884.12|P4HA1|ZC3H11A|ZC3H11A	994	-	2.504632	2.1907637	-1.0	-1.0
chr10	73007281	73007391	ENSG00000122884.12|P4HA1|ZC3H11A|ZC3H11A	955	-	5.6565447	1.3471885	-1.0	-1.0
chr10	73375840	73375940	ENSG00000138279.15|ANXA7|ZC3H11A|ZC3H11A	909	-	6.3495398	1.041903	-1.0	-1.0
chr10	73771489	73771664	ENSG00000176986.15|SEC24C|ZC3H11A|ZC3H11A	946	+	5.099811	1.2647178	-1.0	-1.0
chr10	76373398	76373508	ENSG00000148655.14|LRMDA|ZC3H11A|ZC3H11A	901	+	6.3250847	1.0039103	-1.0	-1.0
chr10	75489209	75489379	ENSG00000148655.14|LRMDA|ZC3H11A|ZC3H11A	952	+	3.0404203	1.3212892	-1.0	-1.0
chr10	75469279	75469439	ENSG00000148655.14|LRMDA|ZC3H11A|ZC3H11A	953	+	6.530017	1.3279266	-1.0	-1.0
chr10	78033769	78033964	ENSG00000138326.18|RPS24|ZC3H11A|ZC3H11A	948	+	2.213122	1.2800714	-1.0	-1.0
chr10	79316411	79316516	ENSG00000108175.16|ZMIZ1|ZC3H11A|ZC3H11A	915	+	4.374922	1.0727882	-1.0	-1.0
chr10	79316231	79316386	ENSG00000108175.16|ZMIZ1|ZC3H11A|ZC3H11A	918	+	2.7109709	1.0844165	-1.0	-1.0
chr10	87051215	87051315	ENSG00000148672.8|GLUD1|ZC3H11A|ZC3H11A	902	-	2.192645	1.0089911	-1.0	-1.0
chr10	87050550	87050680	ENSG00000148672.8|GLUD1|ZC3H11A|ZC3H11A	914	-	1.5036802	1.0638078	-1.0	-1.0
chr10	87094549	87094709	ENSG00000148672.8|GLUD1|ZC3H11A|ZC3H11A	935	-	2.8040638	1.1845518	-1.0	-1.0
chr10	91168951	91169071	ENSG00000180628.14|PCGF5|ZC3H11A|ZC3H11A	904	+	6.5670166	1.0191147	-1.0	-1.0
chr10	91283998	91284238	ENSG00000180628.14|PCGF5|ZC3H11A|ZC3H11A	942	+	3.1081874	1.2400162	-1.0	-1.0
chr10	92029684	92029944	ENSG00000095564.13|BTAF1|ZC3H11A|ZC3H11A	990	+	4.3597965	1.985093	-1.0	-1.0
chr10	92029994	92030325	ENSG00000095564.13|BTAF1|ZC3H11A|ZC3H11A	959	+	3.0179513	1.3840175	-1.0	-1.0
chr10	92008843	92008950	ENSG00000095564.13|BTAF1|ZC3H11A|ZC3H11A	945	+	2.890171	1.2578181	-1.0	-1.0
chr10	92028789	92029259	ENSG00000095564.13|BTAF1|ZC3H11A|ZC3H11A	997	+	5.650735	2.5972857	-1.0	-1.0
chr10	92695271	92695396	ENSG00000152804.10|HHEX|ZC3H11A|ZC3H11A	912	+	6.459578	1.0570189	-1.0	-1.0
chr10	93591791	93592112	ENSG00000138207.13|RBP4|ZC3H11A|ZC3H11A	1000	-	2.2449148	4.5533843	-1.0	-1.0
chr10	96162576	96162686	ENSG00000177853.14|ZNF518A|ZC3H11A|ZC3H11A	961	+	3.9758103	1.4136117	-1.0	-1.0
chr10	96520968	96521158	ENSG00000077147.14|TM9SF3|ZC3H11A|ZC3H11A	942	-	2.1306663	1.235755	-1.0	-1.0
chr10	96958682	96959207	ENSG00000196233.13|LCOR|ZC3H11A|ZC3H11A	997	+	3.7841637	2.4646811	-1.0	-1.0
chr10	96959357	96959537	ENSG00000196233.13|LCOR|ZC3H11A|ZC3H11A	917	+	2.3384705	1.0801785	-1.0	-1.0
chr10	96959702	96959877	ENSG00000196233.13|LCOR|ZC3H11A|ZC3H11A	974	+	3.5173569	1.5787646	-1.0	-1.0
chr10	97458618	97458718	ENSG00000155229.20|MMS19|ZC3H11A|ZC3H11A	908	-	6.4426494	1.0357664	-1.0	-1.0
chr10	97760785	97760885	ENSG00000155256.17|ZFYVE27|ZC3H11A|ZC3H11A	911	+	6.3495398	1.0523909	-1.0	-1.0
chr10	97759690	97759805	ENSG00000155256.17|ZFYVE27|ZC3H11A|ZC3H11A	915	+	4.4332027	1.069307	-1.0	-1.0
chr10	97760440	97760720	ENSG00000155256.17|ZFYVE27|ZC3H11A|ZC3H11A	975	+	3.6066988	1.5942537	-1.0	-1.0
chr10	97760135	97760295	ENSG00000155256.17|ZFYVE27|ZC3H11A|ZC3H11A	939	+	5.1384883	1.2122756	-1.0	-1.0
chr10	99844321	99844461	ENSG00000023839.10|ABCC2|ZC3H11A|ZC3H11A	976	+	2.8861735	1.6155485	-1.0	-1.0
chr10	99845623	99845782	ENSG00000023839.10|ABCC2|ZC3H11A|ZC3H11A	990	+	2.7645938	2.0007753	-1.0	-1.0
chr10	99846960	99847127	ENSG00000023839.10|ABCC2|ZC3H11A|ZC3H11A	978	+	2.3617468	1.6615233	-1.0	-1.0
chr10	99836180	99836285	ENSG00000023839.10|ABCC2|ZC3H11A|ZC3H11A	914	+	2.374	1.0670247	-1.0	-1.0
chr10	99843798	99843900	ENSG00000023839.10|ABCC2|ZC3H11A|ZC3H11A	967	+	1.9817376	1.4832196	-1.0	-1.0
chr10	99841976	99842091	ENSG00000023839.10|ABCC2|ZC3H11A|ZC3H11A	906	+	1.8650017	1.0246515	-1.0	-1.0
chr10	99831986	99832126	ENSG00000023839.10|ABCC2|ZC3H11A|ZC3H11A	970	+	2.4065344	1.5240836	-1.0	-1.0
chr10	99850601	99850726	ENSG00000023839.10|ABCC2|ZC3H11A|ZC3H11A	921	+	1.9471536	1.1028708	-1.0	-1.0
chr10	99851501	99852192	ENSG00000023839.10|ABCC2|ZC3H11A|ZC3H11A	987	+	2.81557	1.8965949	-1.0	-1.0
chr10	100150233	100150518	ENSG00000107566.13|ERLIN1|ZC3H11A|ZC3H11A	976	-	2.6897082	1.6206541	-1.0	-1.0
chr10	100364598	100364834	ENSG00000099194.5|SCD|ZC3H11A|ZC3H11A	1000	+	2.1928895	3.4895895	-1.0	-1.0
chr10	100362953	100363188	ENSG00000099194.5|SCD|ZC3H11A|ZC3H11A	932	+	1.7217827	1.1680442	-1.0	-1.0
chr10	100364073	100364298	ENSG00000099194.5|SCD|ZC3H11A|ZC3H11A	941	+	1.1110443	1.2269733	-1.0	-1.0
chr10	100363353	100363643	ENSG00000099194.5|SCD|ZC3H11A|ZC3H11A	980	+	1.5791202	1.6951859	-1.0	-1.0
chr10	100363783	100363883	ENSG00000099194.5|SCD|ZC3H11A|ZC3H11A	904	+	1.351986	1.0181112	-1.0	-1.0
chr10	100984654	100984944	ENSG00000095539.15|SEMA4G|ZC3H11A|ZC3H11A	946	+	2.2240436	1.2658234	-1.0	-1.0
chr10	100984974	100985214	ENSG00000095539.15|SEMA4G|ZC3H11A|ZC3H11A	928	+	2.121265	1.1417723	-1.0	-1.0
chr10	100983894	100984019	ENSG00000095539.15|SEMA4G|ZC3H11A|ZC3H11A	933	+	2.7737088	1.1717694	-1.0	-1.0
chr10	100984154	100984304	ENSG00000095539.15|SEMA4G|ZC3H11A|ZC3H11A	932	+	2.2449775	1.169683	-1.0	-1.0
chr10	100985339	100985609	ENSG00000095539.15|SEMA4G|ZC3H11A|ZC3H11A	988	+	2.6671062	1.9035293	-1.0	-1.0
chr10	101041009	101041119	ENSG00000107819.13|SFXN3|ZC3H11A|ZC3H11A	943	+	2.861026	1.2419372	-1.0	-1.0
chr10	101786387	101786562	ENSG00000198408.13|MGEA5|ZC3H11A|ZC3H11A	911	-	6.5213075	1.0485045	-1.0	-1.0
chr10	101784442	101784627	ENSG00000198408.13|MGEA5|ZC3H11A|ZC3H11A	981	-	3.1108828	1.7154831	-1.0	-1.0
chr10	102480653	102480788	ENSG00000138107.12|ACTR1A|ZC3H11A|ZC3H11A	915	-	2.688639	1.0703899	-1.0	-1.0
chr10	102658126	102658231	ENSG00000171206.13|TRIM8|ZC3H11A|ZC3H11A	910	+	6.373193	1.0480647	-1.0	-1.0
chr10	103088116	103088311	ENSG00000076685.18|NT5C2|ZC3H11A|ZC3H11A	962	-	2.7845638	1.4176203	-1.0	-1.0
chr10	110135365	110135540	ENSG00000148700.14|ADD3|ZC3H11A|ZC3H11A	954	+	3.984847	1.3381954	-1.0	-1.0
chr10	110286478	110286578	ENSG00000119950.20|MXI1|ZC3H11A|ZC3H11A	910	+	6.652103	1.0469445	-1.0	-1.0
chr10	112149893	112150073	ENSG00000119927.13|GPAM|ZC3H11A|ZC3H11A	961	-	3.0505173	1.4110848	-1.0	-1.0
chr10	112150138	112150238	ENSG00000119927.13|GPAM|ZC3H11A|ZC3H11A	906	-	2.6438549	1.0286924	-1.0	-1.0
chr10	114864509	114864614	ENSG00000151553.14|FAM160B1|ZC3H11A|ZC3H11A	902	+	6.30063	1.0084567	-1.0	-1.0
chr10	119167742	119168132	ENSG00000165672.6|PRDX3|ZC3H11A|ZC3H11A	974	-	2.1375859	1.5845181	-1.0	-1.0
chr10	119573486	119573681	ENSG00000151923.17|TIAL1|ZC3H11A|ZC3H11A	979	-	4.6620927	1.6742574	-1.0	-1.0
chr10	119576725	119576885	ENSG00000151923.17|TIAL1|ZC3H11A|ZC3H11A	916	-	1.8991257	1.0746981	-1.0	-1.0
chr10	119576975	119577130	ENSG00000151923.17|TIAL1|ZC3H11A|ZC3H11A	905	-	5.4202213	1.0215068	-1.0	-1.0
chr10	119575426	119575786	ENSG00000151923.17|TIAL1|ZC3H11A|ZC3H11A	999	-	3.3009562	3.1570206	-1.0	-1.0
chr10	122432028	122432313	ENSG00000107679.14|PLEKHA1|ZC3H11A|ZC3H11A	979	+	3.2056694	1.677029	-1.0	-1.0
chr10	123057884	123057989	ENSG00000196177.12|ACADSB|ZC3H11A|ZC3H11A	918	+	2.6864314	1.0871601	-1.0	-1.0
chr10	123058119	123058224	ENSG00000196177.12|ACADSB|ZC3H11A|ZC3H11A	906	+	2.599835	1.0256605	-1.0	-1.0
chr10	124007715	124007895	ENSG00000182022.17|CHST15|ZC3H11A|ZC3H11A	951	-	2.4621463	1.306498	-1.0	-1.0
chr10	124091574	124091674	ENSG00000182022.17|CHST15|ZC3H11A|ZC3H11A	903	-	2.2976801	1.0112941	-1.0	-1.0
chr10	124086219	124086324	ENSG00000182022.17|CHST15|ZC3H11A|ZC3H11A	907	-	2.1186051	1.0304172	-1.0	-1.0
chr10	131968349	131968449	ENSG00000176171.11|BNIP3|ZC3H11A|ZC3H11A	901	-	1.5090144	1.0043566	-1.0	-1.0
chr10	131967944	131968299	ENSG00000176171.11|BNIP3|ZC3H11A|ZC3H11A	954	-	2.0428886	1.3378651	-1.0	-1.0
chr10	131967739	131967889	ENSG00000176171.11|BNIP3|ZC3H11A|ZC3H11A	926	-	1.9144452	1.1290135	-1.0	-1.0
chr10	132364339	132364469	ENSG00000148814.17|LRRC27|ZC3H11A|ZC3H11A	911	+	6.4065094	1.0502409	-1.0	-1.0
chr10	133362489	133362679	ENSG00000127884.4|ECHS1|ZC3H11A|ZC3H11A	946	-	2.8495598	1.2704539	-1.0	-1.0
chr10	133402002	133402142	ENSG00000148824.18|MTG1|ZC3H11A|ZC3H11A	933	+	2.2651603	1.1712527	-1.0	-1.0
chr10	133420070	133420445	ENSG00000148824.18|MTG1|ZC3H11A|ZC3H11A	994	+	4.458356	2.2487948	-1.0	-1.0
chr10	133402005	133402145	ENSG00000254536.1|AL360181.3|ZC3H11A|ZC3H11A	933	+	2.3063288	1.1760571	-1.0	-1.0
chr10	133420070	133420445	ENSG00000254536.1|AL360181.3|ZC3H11A|ZC3H11A	995	+	4.4826174	2.2833319	-1.0	-1.0
chr11	294860	294960	ENSG00000142102.15|PGGHG|ZC3H11A|ZC3H11A	914	+	6.3495398	1.0633459	-1.0	-1.0
chr11	381888	382078	ENSG00000182272.11|B4GALNT4|ZC3H11A|ZC3H11A	944	+	3.0818853	1.2484573	-1.0	-1.0
chr11	420266	420381	ENSG00000185101.12|ANO9|ZC3H11A|ZC3H11A	909	-	6.3846436	1.0431712	-1.0	-1.0
chr11	568123	568318	ENSG00000247095.2|MIR210HG|ZC3H11A|ZC3H11A	982	-	3.4790964	1.7447718	-1.0	-1.0
chr11	567049	567204	ENSG00000247095.2|MIR210HG|ZC3H11A|ZC3H11A	930	-	4.676042	1.153559	-1.0	-1.0
chr11	567928	568068	ENSG00000247095.2|MIR210HG|ZC3H11A|ZC3H11A	924	-	6.2991323	1.1189665	-1.0	-1.0
chr11	612048	612218	ENSG00000070047.11|PHRF1|ZC3H11A|ZC3H11A	915	+	2.711031	1.072215	-1.0	-1.0
chr11	638064	638284	ENSG00000069696.6|DRD4|ZC3H11A|ZC3H11A	984	+	3.9572606	1.7917114	-1.0	-1.0
chr11	704474	704579	ENSG00000177030.16|DEAF1|ZC3H11A|ZC3H11A	912	-	6.3495398	1.0546956	-1.0	-1.0
chr11	703159	703264	ENSG00000177030.16|DEAF1|ZC3H11A|ZC3H11A	916	-	6.4197474	1.0740287	-1.0	-1.0
chr11	726900	727727	ENSG00000177106.14|EPS8L2|ZC3H11A|ZC3H11A	995	+	3.1679003	2.265942	-1.0	-1.0
chr11	722199	722384	ENSG00000177106.14|EPS8L2|ZC3H11A|ZC3H11A	933	+	1.5640049	1.1763437	-1.0	-1.0
chr11	725529	725684	ENSG00000177106.14|EPS8L2|ZC3H11A|ZC3H11A	935	+	2.5934775	1.1892138	-1.0	-1.0
chr11	767334	767659	ENSG00000177225.16|GATD1|ZC3H11A|ZC3H11A	945	-	2.9263818	1.2592257	-1.0	-1.0
chr11	821254	821364	ENSG00000177666.16|PNPLA2|ZC3H11A|ZC3H11A	916	+	2.1993618	1.0770813	-1.0	-1.0
chr11	820000	820100	ENSG00000177666.16|PNPLA2|ZC3H11A|ZC3H11A	900	+	2.2730181	1.001804	-1.0	-1.0
chr11	866891	867076	ENSG00000214063.10|TSPAN4|ZC3H11A|ZC3H11A	915	+	4.1470866	1.0729549	-1.0	-1.0
chr11	1010592	1010702	ENSG00000183020.13|AP2A2|ZC3H11A|ZC3H11A	910	+	2.539208	1.0440767	-1.0	-1.0
chr11	1752744	1753019	ENSG00000250644.3|AC068580.4|ZC3H11A|ZC3H11A	986	-	2.2874215	1.8536819	-1.0	-1.0
chr11	1752751	1753036	ENSG00000117984.13|CTSD|ZC3H11A|ZC3H11A	986	-	2.2796147	1.8611431	-1.0	-1.0
chr11	2129111	2129246	ENSG00000167244.18|IGF2|ZC3H11A|ZC3H11A	1000	-	1.6829407	4.121823	-1.0	-1.0
chr11	2132141	2132386	ENSG00000167244.18|IGF2|ZC3H11A|ZC3H11A	997	-	1.0643532	2.4745822	-1.0	-1.0
chr11	2136044	2136174	ENSG00000167244.18|IGF2|ZC3H11A|ZC3H11A	925	-	1.5959575	1.125168	-1.0	-1.0
chr11	2130786	2131506	ENSG00000167244.18|IGF2|ZC3H11A|ZC3H11A	997	-	1.5166671	2.529824	-1.0	-1.0
chr11	2136544	2136654	ENSG00000167244.18|IGF2|ZC3H11A|ZC3H11A	910	-	1.6236027	1.0470475	-1.0	-1.0
chr11	2137685	2137975	ENSG00000167244.18|IGF2|ZC3H11A|ZC3H11A	949	-	1.7250111	1.2925006	-1.0	-1.0
chr11	2130291	2130501	ENSG00000167244.18|IGF2|ZC3H11A|ZC3H11A	999	-	1.0899177	3.0703816	-1.0	-1.0
chr11	2136664	2136834	ENSG00000167244.18|IGF2|ZC3H11A|ZC3H11A	929	-	1.3616757	1.1503121	-1.0	-1.0
chr11	2129120	2129245	ENSG00000240801.1|AC132217.1|ZC3H11A|ZC3H11A	1000	-	1.6518517	3.986536	-1.0	-1.0
chr11	2131394	2131504	ENSG00000129965.14|INS-IGF2|ZC3H11A|ZC3H11A	918	-	2.4231312	1.088304	-1.0	-1.0
chr11	2136044	2136174	ENSG00000129965.14|INS-IGF2|ZC3H11A|ZC3H11A	925	-	1.5959575	1.1249121	-1.0	-1.0
chr11	2137684	2137974	ENSG00000129965.14|INS-IGF2|ZC3H11A|ZC3H11A	949	-	1.7247071	1.2921348	-1.0	-1.0
chr11	2136544	2136654	ENSG00000129965.14|INS-IGF2|ZC3H11A|ZC3H11A	910	-	1.6236027	1.046874	-1.0	-1.0
chr11	2138154	2138264	ENSG00000129965.14|INS-IGF2|ZC3H11A|ZC3H11A	960	-	1.572623	1.4007474	-1.0	-1.0
chr11	2132144	2132384	ENSG00000129965.14|INS-IGF2|ZC3H11A|ZC3H11A	997	-	1.0733174	2.5144858	-1.0	-1.0
chr11	2136664	2136834	ENSG00000129965.14|INS-IGF2|ZC3H11A|ZC3H11A	929	-	1.3616757	1.1500674	-1.0	-1.0
chr11	2684027	2684132	ENSG00000269821.1|KCNQ1OT1|ZC3H11A|ZC3H11A	904	-	2.1292832	1.0187775	-1.0	-1.0
chr11	2945215	2945335	ENSG00000205531.12|NAP1L4|ZC3H11A|ZC3H11A	911	-	2.1876469	1.052246	-1.0	-1.0
chr11	2944790	2945150	ENSG00000205531.12|NAP1L4|ZC3H11A|ZC3H11A	993	-	3.2245753	2.1664433	-1.0	-1.0
chr11	2944455	2944705	ENSG00000205531.12|NAP1L4|ZC3H11A|ZC3H11A	993	-	3.5505574	2.1515653	-1.0	-1.0
chr11	6612802	6612927	ENSG00000166340.15|TPP1|ZC3H11A|ZC3H11A	930	-	2.633122	1.1580122	-1.0	-1.0
chr11	9280843	9281048	ENSG00000166471.10|TMEM41B|ZC3H11A|ZC3H11A	937	-	2.697857	1.1990207	-1.0	-1.0
chr11	9281168	9281323	ENSG00000166471.10|TMEM41B|ZC3H11A|ZC3H11A	945	-	3.7722902	1.2573485	-1.0	-1.0
chr11	9447031	9447176	ENSG00000205339.9|IPO7|ZC3H11A|ZC3H11A	908	+	6.396845	1.038347	-1.0	-1.0
chr11	9589428	9589598	ENSG00000166483.10|WEE1|ZC3H11A|ZC3H11A	908	+	2.6289873	1.0381894	-1.0	-1.0
chr11	10797049	10797484	ENSG00000110321.16|EIF4G2|ZC3H11A|ZC3H11A	995	-	3.1587596	2.3194978	-1.0	-1.0
chr11	14457595	14457850	ENSG00000129083.12|COPB1|ZC3H11A|ZC3H11A	944	-	2.5889294	1.2517614	-1.0	-1.0
chr11	14504908	14505078	ENSG00000129084.17|PSMA1|ZC3H11A|ZC3H11A	941	-	3.1861002	1.2314122	-1.0	-1.0
chr11	14504910	14505080	ENSG00000256206.2|AC018523.2|ZC3H11A|ZC3H11A	932	-	3.1147401	1.167958	-1.0	-1.0
chr11	17086636	17086746	ENSG00000011405.13|PIK3C2A|ZC3H11A|ZC3H11A	908	-	6.3771243	1.0346903	-1.0	-1.0
chr11	17381393	17381553	ENSG00000260196.1|AC124798.1|ZC3H11A|ZC3H11A	914	+	6.323275	1.0632919	-1.0	-1.0
chr11	17380988	17381283	ENSG00000260196.1|AC124798.1|ZC3H11A|ZC3H11A	978	+	6.2294354	1.6493326	-1.0	-1.0
chr11	18405448	18405553	ENSG00000134333.13|LDHA|ZC3H11A|ZC3H11A	920	+	1.6325418	1.097625	-1.0	-1.0
chr11	18407641	18407826	ENSG00000134333.13|LDHA|ZC3H11A|ZC3H11A	935	+	1.8376544	1.1846064	-1.0	-1.0
chr11	18407191	18407401	ENSG00000134333.13|LDHA|ZC3H11A|ZC3H11A	984	+	1.7812269	1.7949427	-1.0	-1.0
chr11	20121427	20121567	ENSG00000166833.19|NAV2|ZC3H11A|ZC3H11A	954	+	3.1055808	1.3397427	-1.0	-1.0
chr11	20121057	20121177	ENSG00000166833.19|NAV2|ZC3H11A|ZC3H11A	908	+	5.700273	1.0341895	-1.0	-1.0
chr11	22812797	22812947	ENSG00000148935.10|GAS2|ZC3H11A|ZC3H11A	936	+	6.672129	1.1929829	-1.0	-1.0
chr11	27366570	27366670	ENSG00000205213.13|LGR4|ZC3H11A|ZC3H11A	906	-	2.4329586	1.0280578	-1.0	-1.0
chr11	27366095	27366535	ENSG00000205213.13|LGR4|ZC3H11A|ZC3H11A	978	-	2.7728684	1.6572034	-1.0	-1.0
chr11	32105214	32105389	ENSG00000049449.8|RCN1|ZC3H11A|ZC3H11A	952	+	4.4980783	1.3194205	-1.0	-1.0
chr11	34471757	34471942	ENSG00000121691.4|CAT|ZC3H11A|ZC3H11A	915	+	6.606321	1.0723792	-1.0	-1.0
chr11	34995678	34995788	ENSG00000110435.11|PDHX|ZC3H11A|ZC3H11A	914	+	6.3968453	1.0629866	-1.0	-1.0
chr11	35251665	35251765	ENSG00000110436.11|SLC1A2|ZC3H11A|ZC3H11A	924	-	6.5719323	1.1175076	-1.0	-1.0
chr11	35251270	35251445	ENSG00000110436.11|SLC1A2|ZC3H11A|ZC3H11A	953	-	2.8971822	1.3238015	-1.0	-1.0
chr11	35806502	35806602	ENSG00000166326.6|TRIM44|ZC3H11A|ZC3H11A	910	+	6.3495398	1.0447994	-1.0	-1.0
chr11	43494467	43494847	ENSG00000052841.14|TTC17|ZC3H11A|ZC3H11A	985	+	5.886267	1.8169597	-1.0	-1.0
chr11	43493967	43494337	ENSG00000052841.14|TTC17|ZC3H11A|ZC3H11A	947	+	5.608613	1.2788489	-1.0	-1.0
chr11	43856128	43856288	ENSG00000149084.12|HSD17B12|ZC3H11A|ZC3H11A	930	+	2.34407	1.1543926	-1.0	-1.0
chr11	43856318	43856493	ENSG00000149084.12|HSD17B12|ZC3H11A|ZC3H11A	924	+	2.353042	1.1185157	-1.0	-1.0
chr11	46383633	46383738	ENSG00000110492.15|MDK|ZC3H11A|ZC3H11A	944	+	2.5802712	1.25409	-1.0	-1.0
chr11	46396413	46396563	ENSG00000110497.14|AMBRA1|ZC3H11A|ZC3H11A	917	-	4.7100863	1.0805372	-1.0	-1.0
chr11	46739264	46739506	ENSG00000180210.14|F2|ZC3H11A|ZC3H11A	988	+	1.9444748	1.9045067	-1.0	-1.0
chr11	47238874	47239069	ENSG00000134574.11|DDB2|ZC3H11A|ZC3H11A	955	+	4.508869	1.3485904	-1.0	-1.0
chr11	47716986	47717111	ENSG00000109920.12|FNBP4|ZC3H11A|ZC3H11A	924	-	5.8226366	1.1213914	-1.0	-1.0
chr11	47716516	47716931	ENSG00000109920.12|FNBP4|ZC3H11A|ZC3H11A	985	-	4.5643587	1.8359501	-1.0	-1.0
chr11	47717151	47717426	ENSG00000109920.12|FNBP4|ZC3H11A|ZC3H11A	955	-	3.1379936	1.3421837	-1.0	-1.0
chr11	61258460	61258730	ENSG00000167992.12|VWCE|ZC3H11A|ZC3H11A	986	-	3.3747232	1.8462466	-1.0	-1.0
chr11	61258870	61259030	ENSG00000167992.12|VWCE|ZC3H11A|ZC3H11A	913	-	2.217084	1.0584074	-1.0	-1.0
chr11	61299475	61299575	ENSG00000167986.13|DDB1|ZC3H11A|ZC3H11A	944	-	2.8328886	1.2536079	-1.0	-1.0
chr11	61346699	61346859	ENSG00000149476.15|TKFC|ZC3H11A|ZC3H11A	925	+	1.9590204	1.1239276	-1.0	-1.0
chr11	61402760	61403105	ENSG00000149532.15|CPSF7|ZC3H11A|ZC3H11A	976	-	3.559215	1.6158152	-1.0	-1.0
chr11	61403180	61403305	ENSG00000149532.15|CPSF7|ZC3H11A|ZC3H11A	915	-	6.58006	1.0705348	-1.0	-1.0
chr11	61403605	61403760	ENSG00000149532.15|CPSF7|ZC3H11A|ZC3H11A	954	-	4.1607966	1.3416696	-1.0	-1.0
chr11	61404455	61404640	ENSG00000149532.15|CPSF7|ZC3H11A|ZC3H11A	949	-	3.5508184	1.2952509	-1.0	-1.0
chr11	61788307	61788487	ENSG00000124920.13|MYRF|ZC3H11A|ZC3H11A	936	+	2.8644886	1.1933513	-1.0	-1.0
chr11	61786402	61786582	ENSG00000124920.13|MYRF|ZC3H11A|ZC3H11A	905	+	6.3104124	1.022054	-1.0	-1.0
chr11	61787387	61787547	ENSG00000124920.13|MYRF|ZC3H11A|ZC3H11A	956	+	3.311286	1.3588363	-1.0	-1.0
chr11	62392178	62392488	ENSG00000162174.12|ASRGL1|ZC3H11A|ZC3H11A	939	+	5.99518	1.2179999	-1.0	-1.0
chr11	62393298	62393408	ENSG00000162174.12|ASRGL1|ZC3H11A|ZC3H11A	905	+	6.380576	1.0234524	-1.0	-1.0
chr11	62516324	62516509	ENSG00000124942.13|AHNAK|ZC3H11A|ZC3H11A	950	-	2.9363167	1.3042835	-1.0	-1.0
chr11	62515904	62516094	ENSG00000124942.13|AHNAK|ZC3H11A|ZC3H11A	968	-	2.2513113	1.5006703	-1.0	-1.0
chr11	62516839	62516944	ENSG00000124942.13|AHNAK|ZC3H11A|ZC3H11A	910	-	2.6581395	1.047488	-1.0	-1.0
chr11	62516614	62516789	ENSG00000124942.13|AHNAK|ZC3H11A|ZC3H11A	918	-	2.0512433	1.0880479	-1.0	-1.0
chr11	62572583	62572748	ENSG00000254772.9|EEF1G|ZC3H11A|ZC3H11A	911	-	1.6898417	1.0529233	-1.0	-1.0
chr11	62573758	62573953	ENSG00000254772.9|EEF1G|ZC3H11A|ZC3H11A	951	-	2.4737818	1.3098017	-1.0	-1.0
chr11	62572583	62572748	ENSG00000255508.7|AP002990.1|ZC3H11A|ZC3H11A	913	-	1.701455	1.0596331	-1.0	-1.0
chr11	62573758	62573953	ENSG00000255508.7|AP002990.1|ZC3H11A|ZC3H11A	951	-	2.4737818	1.3097651	-1.0	-1.0
chr11	62624825	62624995	ENSG00000089597.16|GANAB|ZC3H11A|ZC3H11A	973	-	2.1554446	1.5741413	-1.0	-1.0
chr11	62625025	62625190	ENSG00000089597.16|GANAB|ZC3H11A|ZC3H11A	929	-	4.3236527	1.1483483	-1.0	-1.0
chr11	62625215	62625425	ENSG00000089597.16|GANAB|ZC3H11A|ZC3H11A	970	-	2.3371203	1.529755	-1.0	-1.0
chr11	62766493	62766673	ENSG00000168002.11|POLR2G|ZC3H11A|ZC3H11A	998	+	6.358593	2.7384846	-1.0	-1.0
chr11	62852277	62852537	ENSG00000255717.6|SNHG1|ZC3H11A|ZC3H11A	998	-	4.304734	2.627806	-1.0	-1.0
chr11	64764615	64764870	ENSG00000168066.20|SF1|ZC3H11A|ZC3H11A	914	-	2.2838163	1.0660319	-1.0	-1.0
chr11	64765650	64765865	ENSG00000168066.20|SF1|ZC3H11A|ZC3H11A	964	-	2.6611018	1.4476372	-1.0	-1.0
chr11	64894550	64894660	ENSG00000110046.12|ATG2A|ZC3H11A|ZC3H11A	904	-	6.3250847	1.0196491	-1.0	-1.0
chr11	65088227	65088392	ENSG00000162300.11|ZFPL1|ZC3H11A|ZC3H11A	947	+	4.5565276	1.2790252	-1.0	-1.0
chr11	65127288	65127613	ENSG00000162298.18|SYVN1|ZC3H11A|ZC3H11A	921	-	4.123436	1.1017356	-1.0	-1.0
chr11	65440833	65441333	ENSG00000245532.7|NEAT1|ZC3H11A|ZC3H11A	982	+	1.1833223	1.7546139	-1.0	-1.0
chr11	65442858	65445413	ENSG00000245532.7|NEAT1|ZC3H11A|ZC3H11A	1000	+	1.6176485	3.3652308	-1.0	-1.0
chr11	65437398	65439478	ENSG00000245532.7|NEAT1|ZC3H11A|ZC3H11A	998	+	1.5327256	2.7729096	-1.0	-1.0
chr11	65440093	65440238	ENSG00000245532.7|NEAT1|ZC3H11A|ZC3H11A	927	+	1.0334122	1.1378536	-1.0	-1.0
chr11	65422848	65423118	ENSG00000245532.7|NEAT1|ZC3H11A|ZC3H11A	1000	+	1.5492489	3.6239147	-1.0	-1.0
chr11	65439613	65439968	ENSG00000245532.7|NEAT1|ZC3H11A|ZC3H11A	994	+	1.3782179	2.1880496	-1.0	-1.0
chr11	65431583	65437228	ENSG00000245532.7|NEAT1|ZC3H11A|ZC3H11A	1000	+	2.429196	7.576158	-1.0	-1.0
chr11	65423138	65431503	ENSG00000245532.7|NEAT1|ZC3H11A|ZC3H11A	1000	+	2.2767227	7.886001	-1.0	-1.0
chr11	65440643	65440753	ENSG00000245532.7|NEAT1|ZC3H11A|ZC3H11A	921	+	1.0165484	1.1013266	-1.0	-1.0
chr11	65423272	65423387	ENSG00000278144.1|NEAT1_1|ZC3H11A|ZC3H11A	1000	+	1.8578126	4.079849	-1.0	-1.0
chr11	65423637	65423737	ENSG00000278050.1|NEAT1_2|ZC3H11A|ZC3H11A	901	+	0.8429362	1.0039562	-1.0	-1.0
chr11	65423959	65424118	ENSG00000277599.1|NEAT1_3|ZC3H11A|ZC3H11A	1000	+	2.2871125	8.085309	-1.0	-1.0
chr11	65444457	65444557	ENSG00000283791.1|MIR612|ZC3H11A|ZC3H11A	999	+	1.6769233	3.027791	-1.0	-1.0
chr11	65505376	65505481	ENSG00000251562.7|MALAT1|ZC3H11A|ZC3H11A	908	+	1.2890589	1.0366825	-1.0	-1.0
chr11	65636830	65637025	ENSG00000197136.4|PCNX3|ZC3H11A|ZC3H11A	981	+	4.416299	1.7301478	-1.0	-1.0
chr11	65653875	65654020	ENSG00000173039.18|RELA|ZC3H11A|ZC3H11A	962	-	5.653833	1.4185027	-1.0	-1.0
chr11	65854814	65854929	ENSG00000172757.12|CFL1|ZC3H11A|ZC3H11A	954	-	3.0461392	1.3371525	-1.0	-1.0
chr11	66345526	66345776	ENSG00000174684.6|B4GAT1|ZC3H11A|ZC3H11A	965	-	2.681177	1.4602998	-1.0	-1.0
chr11	66637482	66637587	ENSG00000248643.5|RBM14-RBM4|ZC3H11A|ZC3H11A	919	+	6.463479	1.0912805	-1.0	-1.0
chr11	66626957	66627187	ENSG00000248643.5|RBM14-RBM4|ZC3H11A|ZC3H11A	970	+	2.693936	1.527214	-1.0	-1.0
chr11	66626692	66626792	ENSG00000248643.5|RBM14-RBM4|ZC3H11A|ZC3H11A	904	+	2.4329586	1.017635	-1.0	-1.0
chr11	66626960	66627190	ENSG00000239306.4|RBM14|ZC3H11A|ZC3H11A	974	+	2.7602897	1.5791317	-1.0	-1.0
chr11	66626695	66626870	ENSG00000239306.4|RBM14|ZC3H11A|ZC3H11A	912	+	2.4168663	1.0563447	-1.0	-1.0
chr11	68050436	68050664	ENSG00000110719.9|TCIRG1|ZC3H11A|ZC3H11A	936	+	2.8632665	1.1936316	-1.0	-1.0
chr11	68052858	68053023	ENSG00000110721.11|CHKA|ZC3H11A|ZC3H11A	970	-	3.5634627	1.5177583	-1.0	-1.0
chr11	68053703	68053803	ENSG00000110721.11|CHKA|ZC3H11A|ZC3H11A	938	-	3.0297449	1.209783	-1.0	-1.0
chr11	68449133	68449263	ENSG00000162337.11|LRP5|ZC3H11A|ZC3H11A	935	+	2.7726488	1.1854565	-1.0	-1.0
chr11	68614830	68614975	ENSG00000110075.14|PPP6R3|ZC3H11A|ZC3H11A	913	+	6.4098544	1.058859	-1.0	-1.0
chr11	68614130	68614600	ENSG00000110075.14|PPP6R3|ZC3H11A|ZC3H11A	964	+	3.1611645	1.4480517	-1.0	-1.0
chr11	68613905	68614105	ENSG00000110075.14|PPP6R3|ZC3H11A|ZC3H11A	932	+	2.3718543	1.1702102	-1.0	-1.0
chr11	68613680	68613810	ENSG00000110075.14|PPP6R3|ZC3H11A|ZC3H11A	917	+	2.6834817	1.0798483	-1.0	-1.0
chr11	68754953	68755068	ENSG00000110090.12|CPT1A|ZC3H11A|ZC3H11A	915	-	6.4297867	1.0699079	-1.0	-1.0
chr11	70436185	70436365	ENSG00000085733.15|CTTN|ZC3H11A|ZC3H11A	931	+	2.5892599	1.1594517	-1.0	-1.0
chr11	70436380	70436580	ENSG00000085733.15|CTTN|ZC3H11A|ZC3H11A	992	+	3.9578416	2.108537	-1.0	-1.0
chr11	70435260	70435390	ENSG00000085733.15|CTTN|ZC3H11A|ZC3H11A	917	+	2.0149384	1.0821618	-1.0	-1.0
chr11	70435570	70435690	ENSG00000085733.15|CTTN|ZC3H11A|ZC3H11A	910	+	2.6444507	1.045445	-1.0	-1.0
chr11	71434428	71434528	ENSG00000172893.15|DHCR7|ZC3H11A|ZC3H11A	906	-	2.2150128	1.0247164	-1.0	-1.0
chr11	72238801	72238981	ENSG00000165458.13|INPPL1|ZC3H11A|ZC3H11A	945	+	3.0785406	1.2573587	-1.0	-1.0
chr11	73368983	73369088	ENSG00000110237.3|ARHGEF17|ZC3H11A|ZC3H11A	919	+	6.396846	1.0918974	-1.0	-1.0
chr11	73662625	73662775	ENSG00000021300.13|PLEKHB1|ZC3H11A|ZC3H11A	906	+	2.4561944	1.0276902	-1.0	-1.0
chr11	73872901	73873136	ENSG00000181924.6|COA4|ZC3H11A|ZC3H11A	976	-	4.7714624	1.6171175	-1.0	-1.0
chr11	73872666	73872881	ENSG00000181924.6|COA4|ZC3H11A|ZC3H11A	1000	-	5.4599147	5.1875777	-1.0	-1.0
chr11	75435319	75435454	ENSG00000158555.14|GDPD5|ZC3H11A|ZC3H11A	924	-	2.792146	1.11888	-1.0	-1.0
chr11	75434669	75434864	ENSG00000158555.14|GDPD5|ZC3H11A|ZC3H11A	976	-	5.937469	1.6126604	-1.0	-1.0
chr11	75435034	75435194	ENSG00000158555.14|GDPD5|ZC3H11A|ZC3H11A	987	-	4.29303	1.884534	-1.0	-1.0
chr11	77878719	77878879	ENSG00000149262.16|INTS4|ZC3H11A|ZC3H11A	943	-	6.6899924	1.2441291	-1.0	-1.0
chr11	85958713	85958813	ENSG00000073921.17|PICALM|ZC3H11A|ZC3H11A	919	-	4.426252	1.0937535	-1.0	-1.0
chr11	85957758	85957858	ENSG00000073921.17|PICALM|ZC3H11A|ZC3H11A	906	-	2.1497471	1.0286924	-1.0	-1.0
chr11	85957903	85958033	ENSG00000073921.17|PICALM|ZC3H11A|ZC3H11A	942	-	2.4729104	1.2374157	-1.0	-1.0
chr11	85958068	85958213	ENSG00000073921.17|PICALM|ZC3H11A|ZC3H11A	931	-	2.5333145	1.1627581	-1.0	-1.0
chr11	85958373	85958563	ENSG00000073921.17|PICALM|ZC3H11A|ZC3H11A	949	-	3.340263	1.2897925	-1.0	-1.0
chr11	86945678	86945838	ENSG00000174804.3|FZD4|ZC3H11A|ZC3H11A	909	-	5.1906824	1.0390162	-1.0	-1.0
chr11	88293771	88293871	ENSG00000109861.15|CTSC|ZC3H11A|ZC3H11A	903	-	2.5849612	1.0115432	-1.0	-1.0
chr11	93730227	93730422	ENSG00000166012.16|TAF1D|ZC3H11A|ZC3H11A	960	-	2.8600502	1.3997709	-1.0	-1.0
chr11	102398716	102398871	ENSG00000152558.14|TMEM123|ZC3H11A|ZC3H11A	919	-	1.3918828	1.0903372	-1.0	-1.0
chr11	102396331	102396806	ENSG00000152558.14|TMEM123|ZC3H11A|ZC3H11A	981	-	1.8447951	1.7219605	-1.0	-1.0
chr11	106098287	106098392	ENSG00000149313.10|AASDHPPT|ZC3H11A|ZC3H11A	904	+	6.487043	1.0162679	-1.0	-1.0
chr11	108368924	108369102	ENSG00000149311.18|ATM|ZC3H11A|ZC3H11A	998	+	6.7463903	2.7783818	-1.0	-1.0
chr11	111308268	111308408	ENSG00000214290.8|COLCA2|ZC3H11A|ZC3H11A	912	+	6.413294	1.0535564	-1.0	-1.0
chr11	112233646	112233746	ENSG00000150787.7|PTS|ZC3H11A|ZC3H11A	904	+	6.3006306	1.0157152	-1.0	-1.0
chr11	114450065	114450165	ENSG00000076043.9|REXO2|ZC3H11A|ZC3H11A	912	+	6.3495398	1.0542256	-1.0	-1.0
chr11	116832873	116832973	ENSG00000110245.11|APOC3|ZC3H11A|ZC3H11A	900	+	1.5969359	1.001804	-1.0	-1.0
chr11	116836170	116836325	ENSG00000118137.9|APOA1|ZC3H11A|ZC3H11A	906	-	0.9299328	1.0272173	-1.0	-1.0
chr11	116837354	116837454	ENSG00000118137.9|APOA1|ZC3H11A|ZC3H11A	900	-	1.1180868	1.0001556	-1.0	-1.0
chr11	118747780	118747985	ENSG00000110367.11|DDX6|ZC3H11A|ZC3H11A	990	-	3.5071385	2.02018	-1.0	-1.0
chr11	121629535	121629710	ENSG00000137642.12|SORL1|ZC3H11A|ZC3H11A	937	+	2.4146538	1.2033863	-1.0	-1.0
chr11	121629715	121629945	ENSG00000137642.12|SORL1|ZC3H11A|ZC3H11A	924	+	1.974805	1.1204262	-1.0	-1.0
chr11	121633525	121633685	ENSG00000137642.12|SORL1|ZC3H11A|ZC3H11A	942	+	2.8122923	1.2357852	-1.0	-1.0
chr11	123060642	123060757	ENSG00000109971.13|HSPA8|ZC3H11A|ZC3H11A	910	-	6.3373127	1.0449715	-1.0	-1.0
chr11	124919217	124919432	ENSG00000165478.6|HEPACAM|ZC3H11A|ZC3H11A	994	-	3.6813612	2.2554476	-1.0	-1.0
chr11	124920432	124920607	ENSG00000165478.6|HEPACAM|ZC3H11A|ZC3H11A	960	-	2.7756848	1.3942645	-1.0	-1.0
chr11	125620796	125621051	ENSG00000134910.12|STT3A|ZC3H11A|ZC3H11A	980	+	2.458734	1.7020388	-1.0	-1.0
chr11	129863920	129864055	ENSG00000170322.14|NFRKB|ZC3H11A|ZC3H11A	985	-	6.406818	1.8099597	-1.0	-1.0
chr11	130144701	130144806	ENSG00000084234.16|APLP2|ZC3H11A|ZC3H11A	945	+	2.4387698	1.2634467	-1.0	-1.0
chr11	130143521	130144021	ENSG00000084234.16|APLP2|ZC3H11A|ZC3H11A	998	+	2.9322584	2.815131	-1.0	-1.0
chr11	130144441	130144556	ENSG00000084234.16|APLP2|ZC3H11A|ZC3H11A	910	+	1.8758584	1.0452218	-1.0	-1.0
chr12	909649	909789	ENSG00000060237.16|WNK1|ZC3H11A|ZC3H11A	935	+	2.4595928	1.1876254	-1.0	-1.0
chr12	911324	911424	ENSG00000060237.16|WNK1|ZC3H11A|ZC3H11A	906	+	2.6147087	1.0280715	-1.0	-1.0
chr12	1788533	1788653	ENSG00000006831.9|ADIPOR2|ZC3H11A|ZC3H11A	910	+	4.378235	1.0463778	-1.0	-1.0
chr12	6650659	6650764	ENSG00000111653.19|ING4|ZC3H11A|ZC3H11A	914	-	6.373193	1.0671501	-1.0	-1.0
chr12	6747995	6748215	ENSG00000089693.10|MLF2|ZC3H11A|ZC3H11A	929	-	3.0287685	1.14907	-1.0	-1.0
chr12	6770706	6770831	ENSG00000159335.15|PTMS|ZC3H11A|ZC3H11A	933	+	1.6226727	1.17115	-1.0	-1.0
chr12	6921521	6921711	ENSG00000111674.8|ENO2|ZC3H11A|ZC3H11A	957	+	3.9233565	1.3696481	-1.0	-1.0
chr12	6922038	6922153	ENSG00000111674.8|ENO2|ZC3H11A|ZC3H11A	918	+	4.155476	1.0838705	-1.0	-1.0
chr12	6922915	6923685	ENSG00000111674.8|ENO2|ZC3H11A|ZC3H11A	989	+	3.3461893	1.9578077	-1.0	-1.0
chr12	6915376	6915476	ENSG00000111674.8|ENO2|ZC3H11A|ZC3H11A	907	+	2.6147087	1.0336033	-1.0	-1.0
chr12	6965351	6965536	ENSG00000215021.8|PHB2|ZC3H11A|ZC3H11A	938	-	2.1886525	1.2107304	-1.0	-1.0
chr12	7919229	7919439	ENSG00000059804.15|SLC2A3|ZC3H11A|ZC3H11A	979	-	3.3923137	1.673983	-1.0	-1.0
chr12	9067663	9067928	ENSG00000175899.14|A2M|ZC3H11A|ZC3H11A	989	-	2.2330775	1.9613415	-1.0	-1.0
chr12	9068739	9068909	ENSG00000175899.14|A2M|ZC3H11A|ZC3H11A	939	-	1.3480316	1.2164685	-1.0	-1.0
chr12	9068108	9068224	ENSG00000175899.14|A2M|ZC3H11A|ZC3H11A	983	-	1.8833016	1.7590239	-1.0	-1.0
chr12	9067958	9068058	ENSG00000175899.14|A2M|ZC3H11A|ZC3H11A	923	-	2.7004385	1.1161314	-1.0	-1.0
chr12	9098381	9098516	ENSG00000175899.14|A2M|ZC3H11A|ZC3H11A	932	-	2.4727242	1.1648117	-1.0	-1.0
chr12	10699198	10699488	ENSG00000060138.12|YBX3|ZC3H11A|ZC3H11A	970	-	3.006132	1.5292413	-1.0	-1.0
chr12	12722185	12722300	ENSG00000111276.10|CDKN1B|ZC3H11A|ZC3H11A	906	+	2.599835	1.0288707	-1.0	-1.0
chr12	22690216	22690336	ENSG00000139163.15|ETNK1|ZC3H11A|ZC3H11A	915	+	6.603096	1.0718584	-1.0	-1.0
chr12	26337129	26337274	ENSG00000123104.11|ITPR2|ZC3H11A|ZC3H11A	935	-	2.8737683	1.1871325	-1.0	-1.0
chr12	26336754	26336944	ENSG00000123104.11|ITPR2|ZC3H11A|ZC3H11A	973	-	3.0332832	1.5606909	-1.0	-1.0
chr12	26336824	26336949	ENSG00000256185.1|AC055720.2|ZC3H11A|ZC3H11A	942	-	2.7648818	1.2367071	-1.0	-1.0
chr12	30709556	30709981	ENSG00000110888.17|CAPRIN2|ZC3H11A|ZC3H11A	997	-	6.401467	2.570342	-1.0	-1.0
chr12	30710136	30710286	ENSG00000110888.17|CAPRIN2|ZC3H11A|ZC3H11A	912	-	5.4115486	1.055243	-1.0	-1.0
chr12	46360758	46360858	ENSG00000134294.13|SLC38A2|ZC3H11A|ZC3H11A	907	-	1.4429442	1.0309544	-1.0	-1.0
chr12	46359223	46359528	ENSG00000134294.13|SLC38A2|ZC3H11A|ZC3H11A	950	-	1.4405724	1.3031896	-1.0	-1.0
chr12	46361013	46361118	ENSG00000134294.13|SLC38A2|ZC3H11A|ZC3H11A	918	-	1.8919984	1.0851269	-1.0	-1.0
chr12	46358188	46358928	ENSG00000134294.13|SLC38A2|ZC3H11A|ZC3H11A	1000	-	2.2064507	4.4983287	-1.0	-1.0
chr12	46362247	46362387	ENSG00000134294.13|SLC38A2|ZC3H11A|ZC3H11A	922	-	1.7324393	1.1052762	-1.0	-1.0
chr12	46359088	46359188	ENSG00000134294.13|SLC38A2|ZC3H11A|ZC3H11A	902	-	1.066303	1.0071902	-1.0	-1.0
chr12	46359878	46360273	ENSG00000134294.13|SLC38A2|ZC3H11A|ZC3H11A	996	-	1.6352258	2.399975	-1.0	-1.0
chr12	47973094	47973259	ENSG00000139219.17|COL2A1|ZC3H11A|ZC3H11A	912	-	5.4975634	1.0537837	-1.0	-1.0
chr12	49021119	49021229	ENSG00000167548.14|KMT2D|ZC3H11A|ZC3H11A	914	-	6.5571833	1.0669804	-1.0	-1.0
chr12	49097943	49098048	ENSG00000139636.15|LMBR1L|ZC3H11A|ZC3H11A	923	-	4.426252	1.1140623	-1.0	-1.0
chr12	49097135	49097385	ENSG00000139636.15|LMBR1L|ZC3H11A|ZC3H11A	977	-	4.0062647	1.6432413	-1.0	-1.0
chr12	49127806	49127996	ENSG00000123416.15|TUBA1B|ZC3H11A|ZC3H11A	933	-	2.2521038	1.1710284	-1.0	-1.0
chr12	49273177	49273357	ENSG00000167553.15|TUBA1C|ZC3H11A|ZC3H11A	983	+	4.2865934	1.7657545	-1.0	-1.0
chr12	49272867	49273017	ENSG00000167553.15|TUBA1C|ZC3H11A|ZC3H11A	925	+	2.7777214	1.1276345	-1.0	-1.0
chr12	49331587	49331712	ENSG00000135451.12|TROAP|ZC3H11A|ZC3H11A	909	+	6.372408	1.0397857	-1.0	-1.0
chr12	49764627	49764927	ENSG00000139644.12|TMBIM6|ZC3H11A|ZC3H11A	937	+	1.9074509	1.1993055	-1.0	-1.0
chr12	50130190	50130365	ENSG00000139624.12|CERS5|ZC3H11A|ZC3H11A	968	-	3.8938463	1.5008807	-1.0	-1.0
chr12	50925021	50925121	ENSG00000185432.11|METTL7A|ZC3H11A|ZC3H11A	906	+	4.357539	1.0277565	-1.0	-1.0
chr12	50932013	50932517	ENSG00000185432.11|METTL7A|ZC3H11A|ZC3H11A	952	+	2.2162712	1.3181752	-1.0	-1.0
chr12	52948363	52948548	ENSG00000170421.12|KRT8|ZC3H11A|ZC3H11A	961	-	4.383167	1.4105561	-1.0	-1.0
chr12	53665165	53665350	ENSG00000135390.17|ATP5G2|ZC3H11A|ZC3H11A	976	-	2.3407803	1.6197507	-1.0	-1.0
chr12	53669217	53669337	ENSG00000135390.17|ATP5G2|ZC3H11A|ZC3H11A	904	-	2.4649127	1.0164926	-1.0	-1.0
chr12	53711171	53711456	ENSG00000012822.15|CALCOCO1|ZC3H11A|ZC3H11A	980	-	3.3745956	1.7005699	-1.0	-1.0
chr12	53711656	53711781	ENSG00000012822.15|CALCOCO1|ZC3H11A|ZC3H11A	928	-	2.4069161	1.1404685	-1.0	-1.0
chr12	54286880	54287035	ENSG00000258344.1|AC078778.2|ZC3H11A|ZC3H11A	921	+	3.934657	1.1049123	-1.0	-1.0
chr12	54286882	54287032	ENSG00000135486.17|HNRNPA1|ZC3H11A|ZC3H11A	923	+	3.5918345	1.1130077	-1.0	-1.0
chr12	56102568	56102713	ENSG00000065361.14|ERBB3|ZC3H11A|ZC3H11A	924	+	1.5346875	1.1178262	-1.0	-1.0
chr12	56102378	56102558	ENSG00000065361.14|ERBB3|ZC3H11A|ZC3H11A	939	+	2.6176689	1.2117401	-1.0	-1.0
chr12	56102788	56103483	ENSG00000065361.14|ERBB3|ZC3H11A|ZC3H11A	989	+	2.5954072	1.9501317	-1.0	-1.0
chr12	56101678	56102043	ENSG00000065361.14|ERBB3|ZC3H11A|ZC3H11A	949	+	2.3594124	1.2898421	-1.0	-1.0
chr12	56102218	56102318	ENSG00000065361.14|ERBB3|ZC3H11A|ZC3H11A	903	+	1.351986	1.0150009	-1.0	-1.0
chr12	56102406	56102561	ENSG00000257411.1|AC034102.2|ZC3H11A|ZC3H11A	942	+	2.625267	1.2386733	-1.0	-1.0
chr12	56102221	56102351	ENSG00000257411.1|AC034102.2|ZC3H11A|ZC3H11A	904	+	1.3562531	1.0164516	-1.0	-1.0
chr12	56102571	56102716	ENSG00000257411.1|AC034102.2|ZC3H11A|ZC3H11A	926	+	1.543621	1.1294444	-1.0	-1.0
chr12	56102791	56103481	ENSG00000257411.1|AC034102.2|ZC3H11A|ZC3H11A	989	+	2.5820146	1.9401964	-1.0	-1.0
chr12	56101681	56102041	ENSG00000257411.1|AC034102.2|ZC3H11A|ZC3H11A	951	+	2.3714948	1.3110865	-1.0	-1.0
chr12	56116590	56116730	ENSG00000229117.8|RPL41|ZC3H11A|ZC3H11A	905	+	2.4638164	1.022808	-1.0	-1.0
chr12	56162659	56162759	ENSG00000258199.1|AC073896.4|ZC3H11A|ZC3H11A	903	-	2.6147087	1.0153828	-1.0	-1.0
chr12	56237229	56237639	ENSG00000139540.11|SLC39A5|ZC3H11A|ZC3H11A	962	+	2.6630154	1.4258516	-1.0	-1.0
chr12	56237649	56237846	ENSG00000139540.11|SLC39A5|ZC3H11A|ZC3H11A	975	+	3.031463	1.6106975	-1.0	-1.0
chr12	56316997	56317437	ENSG00000135473.14|PAN2|ZC3H11A|ZC3H11A	946	-	6.1418195	1.2656665	-1.0	-1.0
chr12	56319192	56319292	ENSG00000135473.14|PAN2|ZC3H11A|ZC3H11A	916	-	6.3968453	1.0770568	-1.0	-1.0
chr12	56595980	56596145	ENSG00000076108.11|BAZ2A|ZC3H11A|ZC3H11A	947	-	2.7445185	1.2733301	-1.0	-1.0
chr12	56596310	56596445	ENSG00000076108.11|BAZ2A|ZC3H11A|ZC3H11A	942	-	2.8841517	1.2367641	-1.0	-1.0
chr12	56638174	56638423	ENSG00000110955.8|ATP5B|ZC3H11A|ZC3H11A	983	-	2.6049542	1.7753334	-1.0	-1.0
chr12	56712457	56712637	ENSG00000196531.10|NACA|ZC3H11A|ZC3H11A	949	-	3.9590938	1.2901304	-1.0	-1.0
chr12	56713536	56713646	ENSG00000196531.10|NACA|ZC3H11A|ZC3H11A	939	-	1.7842826	1.2156007	-1.0	-1.0
chr12	56712712	56712908	ENSG00000196531.10|NACA|ZC3H11A|ZC3H11A	925	-	1.7051425	1.1271778	-1.0	-1.0
chr12	57096007	57096187	ENSG00000166888.11|STAT6|ZC3H11A|ZC3H11A	972	-	3.6152265	1.5497959	-1.0	-1.0
chr12	57212734	57212834	ENSG00000123384.13|LRP1|ZC3H11A|ZC3H11A	933	+	2.1210155	1.1750534	-1.0	-1.0
chr12	57213079	57213351	ENSG00000123384.13|LRP1|ZC3H11A|ZC3H11A	980	+	4.206452	1.6968948	-1.0	-1.0
chr12	57212964	57213064	ENSG00000123384.13|LRP1|ZC3H11A|ZC3H11A	904	+	2.3692334	1.0171556	-1.0	-1.0
chr12	57721363	57721528	ENSG00000135506.15|OS9|ZC3H11A|ZC3H11A	919	+	2.1615965	1.092233	-1.0	-1.0
chr12	62644116	62644246	ENSG00000111110.11|PPM1H|ZC3H11A|ZC3H11A	904	-	6.36722	1.0193812	-1.0	-1.0
chr12	65963439	65963539	ENSG00000149948.13|HMGA2|ZC3H11A|ZC3H11A	903	+	2.0780027	1.0154684	-1.0	-1.0
chr12	65966114	65966214	ENSG00000149948.13|HMGA2|ZC3H11A|ZC3H11A	901	+	2.1292832	1.0051076	-1.0	-1.0
chr12	65861678	65861813	ENSG00000149948.13|HMGA2|ZC3H11A|ZC3H11A	920	+	6.555398	1.0960778	-1.0	-1.0
chr12	68742494	68742649	ENSG00000111581.9|NUP107|ZC3H11A|ZC3H11A	959	+	4.0425797	1.3911713	-1.0	-1.0
chr12	68843023	68843203	ENSG00000135679.22|MDM2|ZC3H11A|ZC3H11A	974	+	2.8040972	1.5794258	-1.0	-1.0
chr12	68842738	68842993	ENSG00000135679.22|MDM2|ZC3H11A|ZC3H11A	955	+	2.3089325	1.3494605	-1.0	-1.0
chr12	68843948	68844218	ENSG00000135679.22|MDM2|ZC3H11A|ZC3H11A	973	+	3.3164606	1.5739968	-1.0	-1.0
chr12	69274151	69274321	ENSG00000111605.16|CPSF6|ZC3H11A|ZC3H11A	907	+	2.4394886	1.031831	-1.0	-1.0
chr12	69326588	69326833	ENSG00000274979.1|AC020656.2|ZC3H11A|ZC3H11A	952	-	2.2562685	1.3166105	-1.0	-1.0
chr12	69353782	69353907	ENSG00000090382.6|LYZ|ZC3H11A|ZC3H11A	904	+	1.0098255	1.0178728	-1.0	-1.0
chr12	69348375	69348510	ENSG00000090382.6|LYZ|ZC3H11A|ZC3H11A	907	+	1.2217994	1.0301661	-1.0	-1.0
chr12	69353162	69353467	ENSG00000090382.6|LYZ|ZC3H11A|ZC3H11A	944	+	1.0936716	1.2515391	-1.0	-1.0
chr12	69354002	69354234	ENSG00000090382.6|LYZ|ZC3H11A|ZC3H11A	1000	+	1.5469536	3.6922624	-1.0	-1.0
chr12	71585911	71586310	ENSG00000139292.12|LGR5|ZC3H11A|ZC3H11A	996	+	4.7788267	2.3843575	-1.0	-1.0
chr12	76047226	76047386	ENSG00000187109.13|NAP1L1|ZC3H11A|ZC3H11A	917	-	5.7021356	1.0787027	-1.0	-1.0
chr12	79686698	79686808	ENSG00000177425.10|PAWR|ZC3H11A|ZC3H11A	911	-	2.9769948	1.0528662	-1.0	-1.0
chr12	89349101	89349266	ENSG00000139318.7|DUSP6|ZC3H11A|ZC3H11A	922	-	2.6125824	1.1090301	-1.0	-1.0
chr12	89348076	89348521	ENSG00000139318.7|DUSP6|ZC3H11A|ZC3H11A	957	-	2.1553922	1.3661056	-1.0	-1.0
chr12	89348651	89348846	ENSG00000139318.7|DUSP6|ZC3H11A|ZC3H11A	947	-	2.3071902	1.279787	-1.0	-1.0
chr12	95022238	95022398	ENSG00000120798.16|NR2C1|ZC3H11A|ZC3H11A	944	-	2.8204484	1.2520542	-1.0	-1.0
chr12	95967975	95968120	ENSG00000139344.7|AMDHD1|ZC3H11A|ZC3H11A	915	+	6.5796466	1.0730985	-1.0	-1.0
chr12	95967770	95967900	ENSG00000139344.7|AMDHD1|ZC3H11A|ZC3H11A	909	+	6.38857	1.0400828	-1.0	-1.0
chr12	96397175	96397285	ENSG00000059758.7|CDK17|ZC3H11A|ZC3H11A	960	-	3.93088	1.4014188	-1.0	-1.0
chr12	98601477	98601732	ENSG00000075415.12|SLC25A3|ZC3H11A|ZC3H11A	982	+	2.629858	1.7526375	-1.0	-1.0
chr12	100563685	100563845	ENSG00000012504.13|NR1H4|ZC3H11A|ZC3H11A	942	+	6.7499647	1.2342095	-1.0	-1.0
chr12	101395389	101395499	ENSG00000120805.13|ARL1|ZC3H11A|ZC3H11A	905	-	2.594877	1.0222108	-1.0	-1.0
chr12	102838294	102839218	ENSG00000171759.9|PAH|ZC3H11A|ZC3H11A	998	-	3.3081224	2.7298653	-1.0	-1.0
chr12	103947642	103947922	ENSG00000166598.14|HSP90B1|ZC3H11A|ZC3H11A	999	+	2.042332	2.9844704	-1.0	-1.0
chr12	106238846	106238946	ENSG00000136026.13|CKAP4|ZC3H11A|ZC3H11A	904	-	2.192645	1.0181112	-1.0	-1.0
chr12	106238436	106238691	ENSG00000136026.13|CKAP4|ZC3H11A|ZC3H11A	932	-	1.9339948	1.1650357	-1.0	-1.0
chr12	108569099	108569339	ENSG00000136003.15|ISCU|ZC3H11A|ZC3H11A	986	+	4.133139	1.8399477	-1.0	-1.0
chr12	110347150	110347325	ENSG00000174437.16|ATP2A2|ZC3H11A|ZC3H11A	978	+	3.628952	1.6487916	-1.0	-1.0
chr12	112022614	112022864	ENSG00000089248.6|ERP29|ZC3H11A|ZC3H11A	973	+	2.2294812	1.5675586	-1.0	-1.0
chr12	113298009	113298144	ENSG00000186815.12|TPCN1|ZC3H11A|ZC3H11A	909	+	5.737198	1.0430698	-1.0	-1.0
chr12	114670408	114670553	ENSG00000135111.15|TBX3|ZC3H11A|ZC3H11A	951	-	2.9492607	1.3140262	-1.0	-1.0
chr12	114670778	114670878	ENSG00000135111.15|TBX3|ZC3H11A|ZC3H11A	913	-	4.426252	1.06298	-1.0	-1.0
chr12	115959661	115959766	ENSG00000123066.7|MED13L|ZC3H11A|ZC3H11A	901	-	6.30063	1.0047672	-1.0	-1.0
chr12	118144960	118145584	ENSG00000089220.4|PEBP1|ZC3H11A|ZC3H11A	948	+	1.860226	1.2820773	-1.0	-1.0
chr12	120127357	120127827	ENSG00000089154.10|GCN1|ZC3H11A|ZC3H11A	979	-	3.541357	1.6719228	-1.0	-1.0
chr12	121796540	121796655	ENSG00000139725.7|RHOF|ZC3H11A|ZC3H11A	906	-	6.3949656	1.0281465	-1.0	-1.0
chr12	121795925	121796045	ENSG00000139725.7|RHOF|ZC3H11A|ZC3H11A	924	-	2.3473375	1.1180425	-1.0	-1.0
chr12	121795235	121795635	ENSG00000139725.7|RHOF|ZC3H11A|ZC3H11A	984	-	4.4487944	1.7921824	-1.0	-1.0
chr12	121795921	121796041	ENSG00000212694.8|LINC01089|ZC3H11A|ZC3H11A	925	-	2.329196	1.122078	-1.0	-1.0
chr12	121796542	121796657	ENSG00000212694.8|LINC01089|ZC3H11A|ZC3H11A	905	-	6.380576	1.0240319	-1.0	-1.0
chr12	121795266	121795636	ENSG00000212694.8|LINC01089|ZC3H11A|ZC3H11A	984	-	3.970854	1.79811	-1.0	-1.0
chr12	122472929	122473059	ENSG00000033030.13|ZCCHC8|ZC3H11A|ZC3H11A	910	-	6.4264445	1.0459926	-1.0	-1.0
chr12	122505172	122505312	ENSG00000111011.17|RSRC2|ZC3H11A|ZC3H11A	949	-	3.8549278	1.294661	-1.0	-1.0
chr12	122626209	122626396	ENSG00000184445.11|KNTC1|ZC3H11A|ZC3H11A	932	+	5.124202	1.1702893	-1.0	-1.0
chr12	122982727	122982892	ENSG00000182196.13|ARL6IP4|ZC3H11A|ZC3H11A	932	+	2.515123	1.1646187	-1.0	-1.0
chr12	122982728	122982888	ENSG00000256028.2|AC026362.1|ZC3H11A|ZC3H11A	933	+	2.5130851	1.1753465	-1.0	-1.0
chr12	123509916	123510421	ENSG00000188026.12|RILPL1|ZC3H11A|ZC3H11A	992	-	6.524372	2.0840225	-1.0	-1.0
chr12	123513357	123513742	ENSG00000188026.12|RILPL1|ZC3H11A|ZC3H11A	943	-	6.7095823	1.246003	-1.0	-1.0
chr12	123513221	123513357	ENSG00000188026.12|RILPL1|ZC3H11A|ZC3H11A	982	-	3.8321197	1.7423187	-1.0	-1.0
chr12	123514052	123514152	ENSG00000188026.12|RILPL1|ZC3H11A|ZC3H11A	907	-	6.4870434	1.0303633	-1.0	-1.0
chr12	123597999	123598179	ENSG00000086598.10|TMED2|ZC3H11A|ZC3H11A	971	+	4.2474275	1.540754	-1.0	-1.0
chr12	123597774	123597959	ENSG00000086598.10|TMED2|ZC3H11A|ZC3H11A	932	+	1.9653113	1.1647849	-1.0	-1.0
chr12	124777635	124777820	ENSG00000073060.15|SCARB1|ZC3H11A|ZC3H11A	944	-	2.6968126	1.2548515	-1.0	-1.0
chr12	124777855	124777970	ENSG00000073060.15|SCARB1|ZC3H11A|ZC3H11A	923	-	2.2047734	1.1137507	-1.0	-1.0
chr12	130789749	130789849	ENSG00000111450.13|STX2|ZC3H11A|ZC3H11A	900	-	6.530111	1.0009904	-1.0	-1.0
chr12	130876071	130876236	ENSG00000132341.11|RAN|ZC3H11A|ZC3H11A	935	+	2.1623983	1.1894343	-1.0	-1.0
chr12	131141292	131141392	ENSG00000111452.12|ADGRD1|ZC3H11A|ZC3H11A	906	+	6.3006306	1.0278343	-1.0	-1.0
chr12	131922175	131922295	ENSG00000177169.9|ULK1|ZC3H11A|ZC3H11A	915	+	6.4297867	1.0685747	-1.0	-1.0
chr12	131922855	131923167	ENSG00000177169.9|ULK1|ZC3H11A|ZC3H11A	928	+	4.9955754	1.1397555	-1.0	-1.0
chr12	132768958	132769138	ENSG00000090615.14|GOLGA3|ZC3H11A|ZC3H11A	915	-	6.483043	1.0708452	-1.0	-1.0
chr13	21492730	21492855	ENSG00000165487.13|MICU2|ZC3H11A|ZC3H11A	916	-	5.4438257	1.0777774	-1.0	-1.0
chr13	23675791	23676011	ENSG00000127863.15|TNFRSF19|ZC3H11A|ZC3H11A	987	+	4.213792	1.8844632	-1.0	-1.0
chr13	23675456	23675646	ENSG00000127863.15|TNFRSF19|ZC3H11A|ZC3H11A	918	+	6.4685187	1.0856206	-1.0	-1.0
chr13	27256208	27256334	ENSG00000122026.10|RPL21|ZC3H11A|ZC3H11A	962	+	4.441034	1.420761	-1.0	-1.0
chr13	32517591	32517906	ENSG00000244754.8|N4BP2L2|ZC3H11A|ZC3H11A	991	-	3.650707	2.030854	-1.0	-1.0
chr13	39049953	39050093	ENSG00000188811.13|NHLRC3|ZC3H11A|ZC3H11A	918	+	6.505714	1.0853988	-1.0	-1.0
chr13	41376859	41377030	ENSG00000172766.18|NAA16|ZC3H11A|ZC3H11A	917	+	6.599444	1.0826997	-1.0	-1.0
chr13	45336930	45337320	ENSG00000133112.16|TPT1|ZC3H11A|ZC3H11A	968	-	1.8812716	1.4936391	-1.0	-1.0
chr13	45536306	45536501	ENSG00000136152.14|COG3|ZC3H11A|ZC3H11A	994	+	4.913883	2.2381232	-1.0	-1.0
chr13	48261586	48261911	ENSG00000136156.12|ITM2B|ZC3H11A|ZC3H11A	977	+	2.4319847	1.6456419	-1.0	-1.0
chr13	48258816	48258916	ENSG00000136156.12|ITM2B|ZC3H11A|ZC3H11A	912	+	2.536052	1.0549709	-1.0	-1.0
chr13	48411279	48411469	ENSG00000139679.15|LPAR6|ZC3H11A|ZC3H11A	939	-	4.2924805	1.2132171	-1.0	-1.0
chr13	48411154	48411259	ENSG00000139679.15|LPAR6|ZC3H11A|ZC3H11A	905	-	4.409278	1.0243168	-1.0	-1.0
chr13	48412594	48412784	ENSG00000139679.15|LPAR6|ZC3H11A|ZC3H11A	941	-	2.4695454	1.2262442	-1.0	-1.0
chr13	48412039	48412144	ENSG00000139679.15|LPAR6|ZC3H11A|ZC3H11A	913	-	2.7414024	1.0582122	-1.0	-1.0
chr13	48411544	48411734	ENSG00000139679.15|LPAR6|ZC3H11A|ZC3H11A	941	-	2.6034126	1.232756	-1.0	-1.0
chr13	49209000	49209125	ENSG00000102531.16|FNDC3A|ZC3H11A|ZC3H11A	915	+	6.434295	1.0706913	-1.0	-1.0
chr13	49209385	49209500	ENSG00000102531.16|FNDC3A|ZC3H11A|ZC3H11A	916	+	4.374717	1.0741458	-1.0	-1.0
chr13	50012894	50013009	ENSG00000204977.9|TRIM13|ZC3H11A|ZC3H11A	909	+	6.425499	1.0423883	-1.0	-1.0
chr13	51759754	51759869	ENSG00000139668.8|WDFY2|ZC3H11A|ZC3H11A	915	+	6.373193	1.069977	-1.0	-1.0
chr13	51760214	51760329	ENSG00000139668.8|WDFY2|ZC3H11A|ZC3H11A	904	+	6.3006306	1.0172442	-1.0	-1.0
chr13	52133068	52133226	ENSG00000136098.16|NEK3|ZC3H11A|ZC3H11A	928	-	5.7482615	1.1422083	-1.0	-1.0
chr13	75858310	75858445	ENSG00000136153.19|LMO7|ZC3H11A|ZC3H11A	923	+	2.7056632	1.1155778	-1.0	-1.0
chr13	75858080	75858215	ENSG00000136153.19|LMO7|ZC3H11A|ZC3H11A	923	+	2.2749417	1.1152802	-1.0	-1.0
chr13	97393891	97394120	ENSG00000139793.18|MBNL2|ZC3H11A|ZC3H11A	989	+	5.676076	1.9633992	-1.0	-1.0
chr13	97393626	97393856	ENSG00000139793.18|MBNL2|ZC3H11A|ZC3H11A	982	+	2.9884417	1.7375063	-1.0	-1.0
chr13	98022165	98022300	ENSG00000065150.18|IPO5|ZC3H11A|ZC3H11A	930	+	2.2247407	1.1545953	-1.0	-1.0
chr13	98449235	98449730	ENSG00000152767.16|FARP1|ZC3H11A|ZC3H11A	996	+	2.5164785	2.4369469	-1.0	-1.0
chr13	99563030	99563300	ENSG00000125304.8|TM9SF2|ZC3H11A|ZC3H11A	949	+	2.0456324	1.2931917	-1.0	-1.0
chr13	106543277	106543927	ENSG00000134884.13|ARGLU1|ZC3H11A|ZC3H11A	1000	-	4.49763	4.9897413	-1.0	-1.0
chr13	110878969	110879069	ENSG00000088448.14|ANKRD10|ZC3H11A|ZC3H11A	904	-	6.487043	1.0157648	-1.0	-1.0
chr13	110878554	110878934	ENSG00000088448.14|ANKRD10|ZC3H11A|ZC3H11A	989	-	3.51579	1.9409604	-1.0	-1.0
chr13	110892806	110892981	ENSG00000088448.14|ANKRD10|ZC3H11A|ZC3H11A	921	-	1.9188421	1.1039858	-1.0	-1.0
chr13	110879809	110879909	ENSG00000088448.14|ANKRD10|ZC3H11A|ZC3H11A	920	-	6.5301123	1.0954846	-1.0	-1.0
chr13	110893076	110893226	ENSG00000088448.14|ANKRD10|ZC3H11A|ZC3H11A	922	-	2.6640766	1.1056309	-1.0	-1.0
chr13	112886656	112887151	ENSG00000068650.18|ATP11A|ZC3H11A|ZC3H11A	976	+	5.3030353	1.6250409	-1.0	-1.0
chr13	112702656	112702756	ENSG00000068650.18|ATP11A|ZC3H11A|ZC3H11A	913	+	6.530112	1.0609816	-1.0	-1.0
chr13	113098041	113098156	ENSG00000126217.20|MCF2L|ZC3H11A|ZC3H11A	917	+	4.3836136	1.0825961	-1.0	-1.0
chr13	113119792	113119977	ENSG00000057593.13|F7|ZC3H11A|ZC3H11A	944	+	2.677866	1.2547967	-1.0	-1.0
chr13	113119032	113119252	ENSG00000057593.13|F7|ZC3H11A|ZC3H11A	990	+	2.7698998	2.0018287	-1.0	-1.0
chr13	113177628	113177783	ENSG00000126226.21|PCID2|ZC3H11A|ZC3H11A	934	-	2.616398	1.1805967	-1.0	-1.0
chr13	113264906	113265061	ENSG00000139842.14|CUL4A|ZC3H11A|ZC3H11A	966	+	6.7988243	1.4632046	-1.0	-1.0
chr13	113323181	113323291	ENSG00000185896.10|LAMP1|ZC3H11A|ZC3H11A	903	+	1.7539515	1.0114603	-1.0	-1.0
chr13	113324268	113324408	ENSG00000139835.13|GRTP1|ZC3H11A|ZC3H11A	920	-	5.4206896	1.0970616	-1.0	-1.0
chr13	113550009	113550109	ENSG00000150403.17|TMCO3|ZC3H11A|ZC3H11A	916	+	6.3968453	1.0754082	-1.0	-1.0
chr13	113549809	113549939	ENSG00000150403.17|TMCO3|ZC3H11A|ZC3H11A	906	+	4.950167	1.026387	-1.0	-1.0
chr14	19097814	19098009	ENSG00000225210.9|DUXAP9|ZC3H11A|ZC3H11A	955	+	2.306191	1.3511053	-1.0	-1.0
chr14	19098944	19099149	ENSG00000225210.9|DUXAP9|ZC3H11A|ZC3H11A	952	+	2.2118862	1.3197006	-1.0	-1.0
chr14	19099439	19099599	ENSG00000225210.9|DUXAP9|ZC3H11A|ZC3H11A	939	+	2.6259062	1.2170494	-1.0	-1.0
chr14	20311517	20311677	ENSG00000100814.17|CCNB1IP1|ZC3H11A|ZC3H11A	931	-	2.1541739	1.1621088	-1.0	-1.0
chr14	20699389	20699489	ENSG00000258818.3|RNASE4|ZC3H11A|ZC3H11A	900	+	2.1085246	1.0010184	-1.0	-1.0
chr14	20996821	20997011	ENSG00000165792.17|METTL17|ZC3H11A|ZC3H11A	960	+	3.432298	1.4026922	-1.0	-1.0
chr14	21016762	21017197	ENSG00000165795.23|NDRG2|ZC3H11A|ZC3H11A	982	-	3.2858887	1.7367715	-1.0	-1.0
chr14	21017202	21017522	ENSG00000165795.23|NDRG2|ZC3H11A|ZC3H11A	956	-	3.121663	1.3587694	-1.0	-1.0
chr14	21211340	21211485	ENSG00000092199.17|HNRNPC|ZC3H11A|ZC3H11A	912	-	2.4165196	1.0574558	-1.0	-1.0
chr14	21385358	21385493	ENSG00000100888.12|CHD8|ZC3H11A|ZC3H11A	915	-	6.5061607	1.0728626	-1.0	-1.0
chr14	22564934	22565137	ENSG00000129562.10|DAD1|ZC3H11A|ZC3H11A	944	-	2.058533	1.2527949	-1.0	-1.0
chr14	22575058	22575163	ENSG00000129562.10|DAD1|ZC3H11A|ZC3H11A	910	-	2.0684483	1.0454762	-1.0	-1.0
chr14	22771528	22771723	ENSG00000155463.12|OXA1L|ZC3H11A|ZC3H11A	937	+	2.8544376	1.1979754	-1.0	-1.0
chr14	22969043	22969158	ENSG00000259132.1|AL132780.3|ZC3H11A|ZC3H11A	913	-	6.4857163	1.0629476	-1.0	-1.0
chr14	23025850	23026045	ENSG00000100804.18|PSMB5|ZC3H11A|ZC3H11A	953	-	2.301279	1.323939	-1.0	-1.0
chr14	23058563	23059373	ENSG00000100813.14|ACIN1|ZC3H11A|ZC3H11A	996	-	3.5697138	2.3954914	-1.0	-1.0
chr14	23325246	23325369	ENSG00000258643.5|BCL2L2-PABPN1|ZC3H11A|ZC3H11A	978	+	2.2207787	1.6645985	-1.0	-1.0
chr14	23311589	23311759	ENSG00000258643.5|BCL2L2-PABPN1|ZC3H11A|ZC3H11A	988	+	4.554981	1.9072762	-1.0	-1.0
chr14	23311595	23311755	ENSG00000129473.9|BCL2L2|ZC3H11A|ZC3H11A	989	+	4.558981	1.9709284	-1.0	-1.0
chr14	23325152	23325737	ENSG00000100836.10|PABPN1|ZC3H11A|ZC3H11A	987	+	1.8282409	1.8919618	-1.0	-1.0
chr14	23325742	23325842	ENSG00000100836.10|PABPN1|ZC3H11A|ZC3H11A	911	+	2.6438549	1.0497916	-1.0	-1.0
chr14	23325882	23326185	ENSG00000100836.10|PABPN1|ZC3H11A|ZC3H11A	945	+	2.3084404	1.2608008	-1.0	-1.0
chr14	23477999	23478214	ENSG00000129460.15|NGDN|ZC3H11A|ZC3H11A	988	+	3.8441677	1.908239	-1.0	-1.0
chr14	23563773	23564068	ENSG00000213983.11|AP1G2|ZC3H11A|ZC3H11A	968	-	2.505709	1.4960473	-1.0	-1.0
chr14	23559937	23560112	ENSG00000213983.11|AP1G2|ZC3H11A|ZC3H11A	945	-	2.3965187	1.2565287	-1.0	-1.0
chr14	23559574	23559850	ENSG00000213983.11|AP1G2|ZC3H11A|ZC3H11A	983	-	2.9601667	1.7760051	-1.0	-1.0
chr14	23560182	23560437	ENSG00000213983.11|AP1G2|ZC3H11A|ZC3H11A	999	-	3.7486553	2.936389	-1.0	-1.0
chr14	23645083	23645639	ENSG00000100867.14|DHRS2|ZC3H11A|ZC3H11A	1000	+	2.5151362	5.0778074	-1.0	-1.0
chr14	23641748	23641943	ENSG00000100867.14|DHRS2|ZC3H11A|ZC3H11A	957	+	1.4746492	1.3656934	-1.0	-1.0
chr14	23642863	23643263	ENSG00000100867.14|DHRS2|ZC3H11A|ZC3H11A	972	+	1.5112646	1.5513833	-1.0	-1.0
chr14	24103679	24103859	ENSG00000100889.11|PCK2|ZC3H11A|ZC3H11A	923	+	2.1485775	1.110858	-1.0	-1.0
chr14	24103509	24103644	ENSG00000100889.11|PCK2|ZC3H11A|ZC3H11A	929	+	2.3752573	1.1509998	-1.0	-1.0
chr14	24103859	24104069	ENSG00000100889.11|PCK2|ZC3H11A|ZC3H11A	916	+	2.3160021	1.0756818	-1.0	-1.0
chr14	24123757	24123932	ENSG00000259371.2|AL136295.3|ZC3H11A|ZC3H11A	923	+	1.9859813	1.1134503	-1.0	-1.0
chr14	24123795	24123990	ENSG00000100897.17|DCAF11|ZC3H11A|ZC3H11A	921	+	2.0627227	1.10178	-1.0	-1.0
chr14	24138143	24138288	ENSG00000092010.14|PSME1|ZC3H11A|ZC3H11A	904	+	2.2730806	1.0164993	-1.0	-1.0
chr14	24138718	24138967	ENSG00000092010.14|PSME1|ZC3H11A|ZC3H11A	996	+	2.8944287	2.3945134	-1.0	-1.0
chr14	24143361	24143546	ENSG00000100911.15|PSME2|ZC3H11A|ZC3H11A	987	-	2.9009793	1.885962	-1.0	-1.0
chr14	24180303	24180403	ENSG00000196497.16|IPO4|ZC3H11A|ZC3H11A	902	-	6.3968444	1.0086989	-1.0	-1.0
chr14	24216842	24217012	ENSG00000255526.6|NEDD8-MDP1|ZC3H11A|ZC3H11A	942	-	2.8193536	1.234959	-1.0	-1.0
chr14	24216851	24217011	ENSG00000129559.12|NEDD8|ZC3H11A|ZC3H11A	944	-	2.8273973	1.255665	-1.0	-1.0
chr14	24238737	24238887	ENSG00000100938.17|GMPR2|ZC3H11A|ZC3H11A	911	+	2.6289873	1.0514824	-1.0	-1.0
chr14	24439765	24440290	ENSG00000100445.17|SDR39U1|ZC3H11A|ZC3H11A	980	-	3.9175055	1.7042583	-1.0	-1.0
chr14	24442188	24442368	ENSG00000100445.17|SDR39U1|ZC3H11A|ZC3H11A	978	-	3.6024163	1.6664504	-1.0	-1.0
chr14	24441165	24441330	ENSG00000100441.9|KHNYN|ZC3H11A|ZC3H11A	967	+	4.8830466	1.4822909	-1.0	-1.0
chr14	24973138	24973453	ENSG00000168952.15|STXBP6|ZC3H11A|ZC3H11A	999	-	5.774175	2.9804335	-1.0	-1.0
chr14	30693713	30693918	ENSG00000092108.20|SCFD1|ZC3H11A|ZC3H11A	984	+	2.9343386	1.8071451	-1.0	-1.0
chr14	30928716	30928861	ENSG00000196792.11|STRN3|ZC3H11A|ZC3H11A	926	-	2.9176388	1.133488	-1.0	-1.0
chr14	30921696	30921806	ENSG00000196792.11|STRN3|ZC3H11A|ZC3H11A	949	-	3.1061366	1.2942312	-1.0	-1.0
chr14	30922171	30922271	ENSG00000196792.11|STRN3|ZC3H11A|ZC3H11A	923	-	2.727919	1.1159228	-1.0	-1.0
chr14	30894393	30894503	ENSG00000196792.11|STRN3|ZC3H11A|ZC3H11A	918	-	3.917653	1.0855533	-1.0	-1.0
chr14	31100111	31100516	ENSG00000092148.12|HECTD1|ZC3H11A|ZC3H11A	986	-	2.7803807	1.8465106	-1.0	-1.0
chr14	31102947	31103047	ENSG00000092148.12|HECTD1|ZC3H11A|ZC3H11A	913	-	4.357539	1.0610642	-1.0	-1.0
chr14	31205466	31205566	ENSG00000092148.12|HECTD1|ZC3H11A|ZC3H11A	903	-	6.3006306	1.0145944	-1.0	-1.0
chr14	35029350	35029555	ENSG00000100883.11|SRP54|ZC3H11A|ZC3H11A	985	+	3.512438	1.8177841	-1.0	-1.0
chr14	35317227	35317432	ENSG00000100902.10|PSMA6|ZC3H11A|ZC3H11A	979	+	2.7788212	1.6854305	-1.0	-1.0
chr14	35317248	35317433	ENSG00000258790.1|AL121594.3|ZC3H11A|ZC3H11A	985	+	2.9952993	1.8281786	-1.0	-1.0
chr14	35538366	35538541	ENSG00000174373.16|RALGAPA1|ZC3H11A|ZC3H11A	982	-	4.452558	1.7399077	-1.0	-1.0
chr14	39031918	39032318	ENSG00000100934.14|SEC23A|ZC3H11A|ZC3H11A	992	-	2.537173	2.0829706	-1.0	-1.0
chr14	39147810	39147975	ENSG00000182400.14|TRAPPC6B|ZC3H11A|ZC3H11A	963	-	3.4059849	1.4302405	-1.0	-1.0
chr14	39182627	39182912	ENSG00000100941.8|PNN|ZC3H11A|ZC3H11A	944	+	2.6410038	1.2503575	-1.0	-1.0
chr14	39181122	39181357	ENSG00000100941.8|PNN|ZC3H11A|ZC3H11A	948	+	1.5992855	1.2809573	-1.0	-1.0
chr14	39181712	39182277	ENSG00000100941.8|PNN|ZC3H11A|ZC3H11A	983	+	2.447788	1.758455	-1.0	-1.0
chr14	39350382	39350677	ENSG00000150527.17|CTAGE5|ZC3H11A|ZC3H11A	980	+	2.8409681	1.7058591	-1.0	-1.0
chr14	39350097	39350287	ENSG00000150527.17|CTAGE5|ZC3H11A|ZC3H11A	994	+	4.1892586	2.2204099	-1.0	-1.0
chr14	45114928	45115243	ENSG00000185246.17|PRPF39|ZC3H11A|ZC3H11A	973	+	3.1388578	1.570739	-1.0	-1.0
chr14	45115303	45115458	ENSG00000185246.17|PRPF39|ZC3H11A|ZC3H11A	949	+	3.249131	1.2958785	-1.0	-1.0
chr14	49586272	49586376	ENSG00000213741.9|RPS29|ZC3H11A|ZC3H11A	959	-	2.0102324	1.3831768	-1.0	-1.0
chr14	49583571	49583675	ENSG00000213741.9|RPS29|ZC3H11A|ZC3H11A	974	-	2.8898916	1.5781696	-1.0	-1.0
chr14	49585892	49586072	ENSG00000213741.9|RPS29|ZC3H11A|ZC3H11A	912	-	2.6346169	1.0545495	-1.0	-1.0
chr14	49782934	49783149	ENSG00000165516.10|KLHDC2|ZC3H11A|ZC3H11A	983	+	6.89215	1.7624565	-1.0	-1.0
chr14	50418770	50418900	ENSG00000012983.11|MAP4K5|ZC3H11A|ZC3H11A	916	-	4.4203978	1.0765618	-1.0	-1.0
chr14	50905217	50905412	ENSG00000100504.16|PYGL|ZC3H11A|ZC3H11A	941	-	3.4486575	1.2323625	-1.0	-1.0
chr14	52640070	52640295	ENSG00000197930.12|ERO1A|ZC3H11A|ZC3H11A	908	-	2.3051724	1.0347257	-1.0	-1.0
chr14	52643225	52643420	ENSG00000197930.12|ERO1A|ZC3H11A|ZC3H11A	918	-	2.29305	1.0880375	-1.0	-1.0
chr14	53949740	53949950	ENSG00000125378.15|BMP4|ZC3H11A|ZC3H11A	978	-	3.5037344	1.6640723	-1.0	-1.0
chr14	53950070	53950565	ENSG00000125378.15|BMP4|ZC3H11A|ZC3H11A	965	-	2.8790202	1.452983	-1.0	-1.0
chr14	54427314	54427654	ENSG00000100528.11|CNIH1|ZC3H11A|ZC3H11A	931	-	1.9691455	1.1636227	-1.0	-1.0
chr14	54842027	54842297	ENSG00000131979.18|GCH1|ZC3H11A|ZC3H11A	930	-	6.614469	1.1575444	-1.0	-1.0
chr14	55684388	55684543	ENSG00000126777.17|KTN1|ZC3H11A|ZC3H11A	921	+	5.174061	1.1024176	-1.0	-1.0
chr14	58372420	58372530	ENSG00000032219.18|ARID4A|ZC3H11A|ZC3H11A	907	+	6.3169336	1.030187	-1.0	-1.0
chr14	59504353	59504513	ENSG00000050130.17|JKAMP|ZC3H11A|ZC3H11A	913	+	6.5028152	1.0615966	-1.0	-1.0
chr14	67676920	67677155	ENSG00000258466.5|AL049779.1|ZC3H11A|ZC3H11A	921	-	2.4701142	1.1035923	-1.0	-1.0
chr14	67677240	67677365	ENSG00000258466.5|AL049779.1|ZC3H11A|ZC3H11A	929	-	2.6986034	1.1492871	-1.0	-1.0
chr14	67677240	67677365	ENSG00000072042.12|RDH11|ZC3H11A|ZC3H11A	929	-	2.6986034	1.1510208	-1.0	-1.0
chr14	67676925	67677155	ENSG00000072042.12|RDH11|ZC3H11A|ZC3H11A	922	-	2.4655204	1.1088195	-1.0	-1.0
chr14	68787694	68787799	ENSG00000185650.9|ZFP36L1|ZC3H11A|ZC3H11A	904	-	6.3495393	1.0177331	-1.0	-1.0
chr14	68874292	68874517	ENSG00000072110.13|ACTN1|ZC3H11A|ZC3H11A	975	-	2.6867034	1.5954027	-1.0	-1.0
chr14	69771303	69772005	ENSG00000100650.15|SRSF5|ZC3H11A|ZC3H11A	1000	+	2.9402244	3.916785	-1.0	-1.0
chr14	69769347	69769477	ENSG00000100650.15|SRSF5|ZC3H11A|ZC3H11A	915	+	1.6816177	1.0717462	-1.0	-1.0
chr14	73120177	73120312	ENSG00000119707.13|RBM25|ZC3H11A|ZC3H11A	965	+	4.209219	1.4514937	-1.0	-1.0
chr14	73121137	73121332	ENSG00000119707.13|RBM25|ZC3H11A|ZC3H11A	945	+	2.2524061	1.258272	-1.0	-1.0
chr14	73119837	73120107	ENSG00000119707.13|RBM25|ZC3H11A|ZC3H11A	979	+	2.6914976	1.6873115	-1.0	-1.0
chr14	73963252	73963802	ENSG00000187097.12|ENTPD5|ZC3H11A|ZC3H11A	969	-	4.5274215	1.5031654	-1.0	-1.0
chr14	74286027	74286217	ENSG00000119688.20|ABCD4|ZC3H11A|ZC3H11A	918	-	5.8827133	1.0860149	-1.0	-1.0
chr14	74286257	74286372	ENSG00000119688.20|ABCD4|ZC3H11A|ZC3H11A	921	-	6.473934	1.1050704	-1.0	-1.0
chr14	74903335	74903475	ENSG00000119689.14|DLST|ZC3H11A|ZC3H11A	927	+	4.140392	1.1355251	-1.0	-1.0
chr14	75082167	75082352	ENSG00000119638.12|NEK9|ZC3H11A|ZC3H11A	956	-	3.3410552	1.3544	-1.0	-1.0
chr14	81472898	81473128	ENSG00000071537.13|SEL1L|ZC3H11A|ZC3H11A	987	-	4.3390203	1.8725815	-1.0	-1.0
chr14	92703961	92704106	ENSG00000100600.14|LGMN|ZC3H11A|ZC3H11A	923	-	4.435737	1.1155257	-1.0	-1.0
chr14	92703836	92703936	ENSG00000100600.14|LGMN|ZC3H11A|ZC3H11A	916	-	6.5301123	1.0757287	-1.0	-1.0
chr14	94382691	94382856	ENSG00000197249.13|SERPINA1|ZC3H11A|ZC3H11A	906	-	1.0322992	1.0268277	-1.0	-1.0
chr14	94379417	94379611	ENSG00000197249.13|SERPINA1|ZC3H11A|ZC3H11A	949	-	1.1764278	1.2884535	-1.0	-1.0
chr14	94378446	94378640	ENSG00000197249.13|SERPINA1|ZC3H11A|ZC3H11A	986	-	1.2340752	1.8652447	-1.0	-1.0
chr14	94442478	94442633	ENSG00000186910.3|SERPINA11|ZC3H11A|ZC3H11A	939	-	2.8157985	1.2128885	-1.0	-1.0
chr14	94592851	94593120	ENSG00000188488.13|SERPINA5|ZC3H11A|ZC3H11A	986	+	2.789637	1.8545715	-1.0	-1.0
chr14	94592261	94592386	ENSG00000188488.13|SERPINA5|ZC3H11A|ZC3H11A	946	+	2.0317802	1.2690581	-1.0	-1.0
chr14	94592851	94593136	ENSG00000273259.3|AL049839.2|ZC3H11A|ZC3H11A	985	+	2.8238244	1.8272285	-1.0	-1.0
chr14	94623890	94624085	ENSG00000273259.3|AL049839.2|ZC3H11A|ZC3H11A	946	+	3.3743758	1.2662266	-1.0	-1.0
chr14	94592261	94592386	ENSG00000273259.3|AL049839.2|ZC3H11A|ZC3H11A	946	+	2.0317802	1.2695123	-1.0	-1.0
chr14	94623625	94623745	ENSG00000273259.3|AL049839.2|ZC3H11A|ZC3H11A	925	+	2.4558182	1.1263779	-1.0	-1.0
chr14	94623625	94623745	ENSG00000196136.17|SERPINA3|ZC3H11A|ZC3H11A	925	+	2.4558182	1.126249	-1.0	-1.0
chr14	94623890	94624050	ENSG00000196136.17|SERPINA3|ZC3H11A|ZC3H11A	907	+	3.4122405	1.0316572	-1.0	-1.0
chr14	99511236	99511371	ENSG00000090061.17|CCNK|ZC3H11A|ZC3H11A	917	+	2.50133	1.0796139	-1.0	-1.0
chr14	100278118	100278378	ENSG00000100811.12|YY1|ZC3H11A|ZC3H11A	909	+	2.4505527	1.040061	-1.0	-1.0
chr14	100734888	100735158	ENSG00000185559.13|DLK1|ZC3H11A|ZC3H11A	979	+	2.0729532	1.6779159	-1.0	-1.0
chr14	103102522	103102647	ENSG00000205436.7|EXOC3L4|ZC3H11A|ZC3H11A	905	+	2.112809	1.0244132	-1.0	-1.0
chr14	103102937	103103067	ENSG00000205436.7|EXOC3L4|ZC3H11A|ZC3H11A	914	+	1.9027297	1.0630426	-1.0	-1.0
chr14	103103352	103103487	ENSG00000205436.7|EXOC3L4|ZC3H11A|ZC3H11A	910	+	2.4219618	1.0453357	-1.0	-1.0
chr14	103110160	103110535	ENSG00000205436.7|EXOC3L4|ZC3H11A|ZC3H11A	977	+	4.8865395	1.6360209	-1.0	-1.0
chr14	103697722	103697822	ENSG00000126214.21|KLC1|ZC3H11A|ZC3H11A	911	+	6.3495398	1.0492115	-1.0	-1.0
chr14	104719209	104719434	ENSG00000203485.12|INF2|ZC3H11A|ZC3H11A	989	+	5.396693	1.9439219	-1.0	-1.0
chr14	105468849	105468954	ENSG00000182979.17|MTA1|ZC3H11A|ZC3H11A	909	+	6.4870434	1.0387521	-1.0	-1.0
chr14	105469169	105469269	ENSG00000182979.17|MTA1|ZC3H11A|ZC3H11A	920	+	6.5301123	1.0955149	-1.0	-1.0
chr14	105470369	105470469	ENSG00000182979.17|MTA1|ZC3H11A|ZC3H11A	903	+	2.5849612	1.0135096	-1.0	-1.0
chr14	105470484	105470659	ENSG00000182979.17|MTA1|ZC3H11A|ZC3H11A	902	+	2.1132212	1.0099177	-1.0	-1.0
chr15	22590547	22590662	ENSG00000276550.4|HERC2P2|ZC3H11A|ZC3H11A	907	+	6.3731923	1.0325516	-1.0	-1.0
chr15	22869776	22869936	ENSG00000273749.4|CYFIP1|ZC3H11A|ZC3H11A	914	-	4.625387	1.066313	-1.0	-1.0
chr15	24994676	24994921	ENSG00000224078.13|SNHG14|ZC3H11A|ZC3H11A	919	+	4.162055	1.0897442	-1.0	-1.0
chr15	24992161	24992271	ENSG00000224078.13|SNHG14|ZC3H11A|ZC3H11A	907	+	2.317677	1.0310698	-1.0	-1.0
chr15	24992162	24992272	ENSG00000214265.11|AC124312.1|ZC3H11A|ZC3H11A	904	+	2.3001878	1.0161716	-1.0	-1.0
chr15	24994597	24994922	ENSG00000214265.11|AC124312.1|ZC3H11A|ZC3H11A	917	+	4.0092974	1.0814914	-1.0	-1.0
chr15	34380947	34381052	ENSG00000175265.17|GOLGA8A|ZC3H11A|ZC3H11A	908	-	6.610344	1.0353492	-1.0	-1.0
chr15	34379067	34379797	ENSG00000175265.17|GOLGA8A|ZC3H11A|ZC3H11A	997	-	4.427599	2.4674673	-1.0	-1.0
chr15	34379977	34380087	ENSG00000175265.17|GOLGA8A|ZC3H11A|ZC3H11A	923	-	4.426252	1.114792	-1.0	-1.0
chr15	34380687	34380882	ENSG00000175265.17|GOLGA8A|ZC3H11A|ZC3H11A	986	-	4.570627	1.8563112	-1.0	-1.0
chr15	34380472	34380662	ENSG00000175265.17|GOLGA8A|ZC3H11A|ZC3H11A	992	-	5.649705	2.0708647	-1.0	-1.0
chr15	34379812	34379967	ENSG00000175265.17|GOLGA8A|ZC3H11A|ZC3H11A	935	-	2.8003883	1.1890478	-1.0	-1.0
chr15	34381162	34381347	ENSG00000175265.17|GOLGA8A|ZC3H11A|ZC3H11A	957	-	2.2473443	1.3640656	-1.0	-1.0
chr15	34525206	34525971	ENSG00000215252.11|GOLGA8B|ZC3H11A|ZC3H11A	1000	-	4.530656	3.479252	-1.0	-1.0
chr15	34526536	34527366	ENSG00000215252.11|GOLGA8B|ZC3H11A|ZC3H11A	997	-	4.5689397	2.4700096	-1.0	-1.0
chr15	34526006	34526456	ENSG00000215252.11|GOLGA8B|ZC3H11A|ZC3H11A	984	-	4.031336	1.8038397	-1.0	-1.0
chr15	34527376	34527556	ENSG00000215252.11|GOLGA8B|ZC3H11A|ZC3H11A	975	-	3.813787	1.6017882	-1.0	-1.0
chr15	40736133	40736233	ENSG00000137824.15|RMDN3|ZC3H11A|ZC3H11A	900	-	6.30063	1.001804	-1.0	-1.0
chr15	41578724	41578834	ENSG00000092445.11|TYRO3|ZC3H11A|ZC3H11A	908	+	6.4264107	1.0377871	-1.0	-1.0
chr15	43358276	43358396	ENSG00000140265.12|ZSCAN29|ZC3H11A|ZC3H11A	921	-	4.4118843	1.1047151	-1.0	-1.0
chr15	43771204	43771439	ENSG00000167004.12|PDIA3|ZC3H11A|ZC3H11A	985	+	2.2995412	1.8213165	-1.0	-1.0
chr15	43771444	43771569	ENSG00000167004.12|PDIA3|ZC3H11A|ZC3H11A	911	+	1.6310871	1.0529938	-1.0	-1.0
chr15	44717892	44718182	ENSG00000166710.17|B2M|ZC3H11A|ZC3H11A	954	+	1.8646169	1.3417333	-1.0	-1.0
chr15	44717577	44717852	ENSG00000166710.17|B2M|ZC3H11A|ZC3H11A	972	+	1.8755192	1.5500308	-1.0	-1.0
chr15	45421222	45421342	ENSG00000171763.18|SPATA5L1|ZC3H11A|ZC3H11A	907	+	6.3590007	1.0310181	-1.0	-1.0
chr15	50370954	50371344	ENSG00000244879.6|GABPB1-AS1|ZC3H11A|ZC3H11A	1000	+	4.5353265	3.3527465	-1.0	-1.0
chr15	50356189	50356384	ENSG00000244879.6|GABPB1-AS1|ZC3H11A|ZC3H11A	947	+	2.3824663	1.2729859	-1.0	-1.0
chr15	50370134	50370279	ENSG00000244879.6|GABPB1-AS1|ZC3H11A|ZC3H11A	906	+	2.6047928	1.0275192	-1.0	-1.0
chr15	50361734	50361869	ENSG00000244879.6|GABPB1-AS1|ZC3H11A|ZC3H11A	940	+	3.1127205	1.2202923	-1.0	-1.0
chr15	50358294	50358399	ENSG00000244879.6|GABPB1-AS1|ZC3H11A|ZC3H11A	918	+	2.4981937	1.0860071	-1.0	-1.0
chr15	50370559	50370794	ENSG00000244879.6|GABPB1-AS1|ZC3H11A|ZC3H11A	991	+	2.926376	2.031162	-1.0	-1.0
chr15	52547489	52547679	ENSG00000128989.10|ARPP19|ZC3H11A|ZC3H11A	936	-	2.5540287	1.1918352	-1.0	-1.0
chr15	55611605	55611790	ENSG00000166450.12|PRTG|ZC3H11A|ZC3H11A	971	-	3.1958127	1.544922	-1.0	-1.0
chr15	56239836	56239941	ENSG00000181827.14|RFX7|ZC3H11A|ZC3H11A	929	-	2.5605068	1.1489074	-1.0	-1.0
chr15	61852393	61852698	ENSG00000129003.15|VPS13C|ZC3H11A|ZC3H11A	962	-	5.621635	1.4201063	-1.0	-1.0
chr15	61853228	61853368	ENSG00000129003.15|VPS13C|ZC3H11A|ZC3H11A	963	-	3.6351426	1.4273419	-1.0	-1.0
chr15	63071509	63071609	ENSG00000140416.19|TPM1|ZC3H11A|ZC3H11A	920	+	6.396846	1.0981388	-1.0	-1.0
chr15	63153839	63154034	ENSG00000185088.13|RPS27L|ZC3H11A|ZC3H11A	928	-	2.3524308	1.1415812	-1.0	-1.0
chr15	63608672	63608772	ENSG00000103657.13|HERC1|ZC3H11A|ZC3H11A	920	-	6.5301123	1.0967401	-1.0	-1.0
chr15	64144057	64144157	ENSG00000028528.14|SNX1|ZC3H11A|ZC3H11A	909	+	6.3495398	1.0429366	-1.0	-1.0
chr15	64155826	64156076	ENSG00000166794.4|PPIB|ZC3H11A|ZC3H11A	918	-	1.9725965	1.0844488	-1.0	-1.0
chr15	64963140	64963275	ENSG00000090487.10|SPG21|ZC3H11A|ZC3H11A	915	-	2.408442	1.0728819	-1.0	-1.0
chr15	65327286	65327406	ENSG00000174498.13|IGDCC3|ZC3H11A|ZC3H11A	918	-	2.6909225	1.0849897	-1.0	-1.0
chr15	65578177	65578332	ENSG00000074696.12|HACD3|ZC3H11A|ZC3H11A	974	+	3.6081274	1.581934	-1.0	-1.0
chr15	65578042	65578177	ENSG00000074696.12|HACD3|ZC3H11A|ZC3H11A	913	+	6.39647	1.0612416	-1.0	-1.0
chr15	72199218	72199488	ENSG00000067225.17|PKM|ZC3H11A|ZC3H11A	940	-	2.200258	1.2193308	-1.0	-1.0
chr15	72206004	72206169	ENSG00000067225.17|PKM|ZC3H11A|ZC3H11A	929	-	2.6490846	1.1459506	-1.0	-1.0
chr15	72343912	72344047	ENSG00000260729.1|AC009690.1|ZC3H11A|ZC3H11A	911	-	6.5093365	1.051854	-1.0	-1.0
chr15	72343918	72344048	ENSG00000213614.9|HEXA|ZC3H11A|ZC3H11A	916	-	6.55278	1.0776318	-1.0	-1.0
chr15	72491594	72491719	ENSG00000166233.14|ARIH1|ZC3H11A|ZC3H11A	910	+	6.605956	1.0481758	-1.0	-1.0
chr15	73560233	73560533	ENSG00000156642.16|NPTN|ZC3H11A|ZC3H11A	959	-	2.9955854	1.3852619	-1.0	-1.0
chr15	73560018	73560178	ENSG00000156642.16|NPTN|ZC3H11A|ZC3H11A	909	-	2.0942771	1.0412089	-1.0	-1.0
chr15	74409813	74409963	ENSG00000138623.9|SEMA7A|ZC3H11A|ZC3H11A	912	-	6.3921356	1.0564123	-1.0	-1.0
chr15	75355906	75356032	ENSG00000140400.16|MAN2C1|ZC3H11A|ZC3H11A	909	-	2.5369196	1.0396094	-1.0	-1.0
chr15	75359124	75359294	ENSG00000140400.16|MAN2C1|ZC3H11A|ZC3H11A	944	-	2.542327	1.2511339	-1.0	-1.0
chr15	75356964	75357064	ENSG00000140400.16|MAN2C1|ZC3H11A|ZC3H11A	908	-	2.6438549	1.0352099	-1.0	-1.0
chr15	76216334	76216564	ENSG00000140374.15|ETFA|ZC3H11A|ZC3H11A	937	-	4.8043165	1.1973672	-1.0	-1.0
chr15	76949519	76949929	ENSG00000117906.13|RCN2|ZC3H11A|ZC3H11A	959	+	2.227182	1.3823678	-1.0	-1.0
chr15	77046028	77046263	ENSG00000140391.14|TSPAN3|ZC3H11A|ZC3H11A	931	-	2.3121157	1.1617281	-1.0	-1.0
chr15	78921737	78922167	ENSG00000103811.15|CTSH|ZC3H11A|ZC3H11A	970	-	6.0764937	1.5196267	-1.0	-1.0
chr15	82439043	82439148	ENSG00000197978.9|GOLGA6L9|ZC3H11A|ZC3H11A	930	+	6.5719323	1.153039	-1.0	-1.0
chr15	82538267	82538407	ENSG00000182774.10|RPS17|ZC3H11A|ZC3H11A	923	-	2.6966493	1.1119838	-1.0	-1.0
chr15	82536782	82536962	ENSG00000182774.10|RPS17|ZC3H11A|ZC3H11A	957	-	2.917721	1.3657265	-1.0	-1.0
chr15	82540347	82540542	ENSG00000182774.10|RPS17|ZC3H11A|ZC3H11A	978	-	3.0334525	1.6650821	-1.0	-1.0
chr15	82538792	82539012	ENSG00000182774.10|RPS17|ZC3H11A|ZC3H11A	990	-	2.498612	1.9988521	-1.0	-1.0
chr15	82540347	82540542	ENSG00000260836.1|AC245033.1|ZC3H11A|ZC3H11A	978	-	3.0334525	1.6647007	-1.0	-1.0
chr15	85138856	85139041	ENSG00000073417.14|PDE8A|ZC3H11A|ZC3H11A	944	+	5.6527047	1.255699	-1.0	-1.0
chr15	85118349	85118479	ENSG00000073417.14|PDE8A|ZC3H11A|ZC3H11A	904	+	2.599835	1.0181168	-1.0	-1.0
chr15	85118884	85119779	ENSG00000073417.14|PDE8A|ZC3H11A|ZC3H11A	984	+	4.172869	1.7937042	-1.0	-1.0
chr15	85138156	85138256	ENSG00000073417.14|PDE8A|ZC3H11A|ZC3H11A	910	+	6.3495398	1.0447994	-1.0	-1.0
chr15	85118584	85118859	ENSG00000073417.14|PDE8A|ZC3H11A|ZC3H11A	919	+	2.927722	1.0937561	-1.0	-1.0
chr15	89784888	89785143	ENSG00000166825.13|ANPEP|ZC3H11A|ZC3H11A	988	-	4.0659394	1.9331295	-1.0	-1.0
chr15	89785253	89785363	ENSG00000166825.13|ANPEP|ZC3H11A|ZC3H11A	910	-	2.2046955	1.046834	-1.0	-1.0
chr15	90920309	90920504	ENSG00000196547.14|MAN2A2|ZC3H11A|ZC3H11A	980	+	4.0832186	1.7085456	-1.0	-1.0
chr15	93025571	93025696	ENSG00000173575.20|CHD2|ZC3H11A|ZC3H11A	911	+	2.2859	1.0496702	-1.0	-1.0
chr15	93027761	93027936	ENSG00000173575.20|CHD2|ZC3H11A|ZC3H11A	984	+	5.6496053	1.7953845	-1.0	-1.0
chr15	98964255	98964445	ENSG00000140443.13|IGF1R|ZC3H11A|ZC3H11A	918	+	2.6450753	1.0842869	-1.0	-1.0
chr15	101303957	101304152	ENSG00000140479.16|PCSK6|ZC3H11A|ZC3H11A	996	-	4.1735578	2.4360857	-1.0	-1.0
chr15	101641950	101642160	ENSG00000184277.12|TM2D3|ZC3H11A|ZC3H11A	981	-	4.7117724	1.7289599	-1.0	-1.0
chr16	188988	189188	ENSG00000007392.16|LUC7L|ZC3H11A|ZC3H11A	966	-	2.8097577	1.472263	-1.0	-1.0
chr16	287524	287639	ENSG00000103126.14|AXIN1|ZC3H11A|ZC3H11A	912	-	6.4644938	1.0549349	-1.0	-1.0
chr16	521035	521135	ENSG00000090565.15|RAB11FIP3|ZC3H11A|ZC3H11A	905	+	2.4329586	1.0239326	-1.0	-1.0
chr16	522085	522395	ENSG00000090565.15|RAB11FIP3|ZC3H11A|ZC3H11A	995	+	6.23623	2.345202	-1.0	-1.0
chr16	554423	554523	ENSG00000103326.11|CAPN15|ZC3H11A|ZC3H11A	902	+	6.30063	1.0079186	-1.0	-1.0
chr16	553988	554123	ENSG00000103326.11|CAPN15|ZC3H11A|ZC3H11A	909	+	6.418024	1.0427054	-1.0	-1.0
chr16	673729	674004	ENSG00000140983.13|RHOT2|ZC3H11A|ZC3H11A	943	+	6.4607215	1.2425596	-1.0	-1.0
chr16	1445728	1445913	ENSG00000103249.17|CLCN7|ZC3H11A|ZC3H11A	907	-	6.192165	1.0324959	-1.0	-1.0
chr16	1768962	1769077	ENSG00000138834.12|MAPK8IP3|ZC3H11A|ZC3H11A	924	+	5.215381	1.1164346	-1.0	-1.0
chr16	1769482	1769692	ENSG00000138834.12|MAPK8IP3|ZC3H11A|ZC3H11A	974	+	3.1871717	1.5839447	-1.0	-1.0
chr16	2088764	2088954	ENSG00000008710.19|PKD1|ZC3H11A|ZC3H11A	968	-	3.270658	1.4904243	-1.0	-1.0
chr16	2264942	2265072	ENSG00000205937.11|RNPS1|ZC3H11A|ZC3H11A	919	-	6.477405	1.0909588	-1.0	-1.0
chr16	2520065	2520175	ENSG00000260272.1|AC093525.2|ZC3H11A|ZC3H11A	911	+	1.7286795	1.049654	-1.0	-1.0
chr16	2520065	2520175	ENSG00000185883.11|ATP6V0C|ZC3H11A|ZC3H11A	911	+	1.7286795	1.0500165	-1.0	-1.0
chr16	2520067	2520227	ENSG00000259784.1|AC093525.1|ZC3H11A|ZC3H11A	909	+	1.900807	1.040061	-1.0	-1.0
chr16	2529905	2530280	ENSG00000162066.14|AMDHD2|ZC3H11A|ZC3H11A	945	+	2.3411655	1.2602968	-1.0	-1.0
chr16	2531210	2531422	ENSG00000162066.14|AMDHD2|ZC3H11A|ZC3H11A	994	+	3.514436	2.2363744	-1.0	-1.0
chr16	2530575	2531200	ENSG00000162066.14|AMDHD2|ZC3H11A|ZC3H11A	971	+	2.6289055	1.5303133	-1.0	-1.0
chr16	2530300	2530555	ENSG00000162066.14|AMDHD2|ZC3H11A|ZC3H11A	949	+	2.5860593	1.2894114	-1.0	-1.0
chr16	2528700	2528845	ENSG00000162066.14|AMDHD2|ZC3H11A|ZC3H11A	912	+	2.6636846	1.0539931	-1.0	-1.0
chr16	2529570	2529905	ENSG00000162066.14|AMDHD2|ZC3H11A|ZC3H11A	960	+	2.557661	1.3951702	-1.0	-1.0
chr16	2602770	2603188	ENSG00000140992.18|PDPK1|ZC3H11A|ZC3H11A	998	+	4.270646	2.7918525	-1.0	-1.0
chr16	2770039	2770439	ENSG00000167978.16|SRRM2|ZC3H11A|ZC3H11A	998	+	2.3164372	2.7441149	-1.0	-1.0
chr16	2770857	2771452	ENSG00000167978.16|SRRM2|ZC3H11A|ZC3H11A	1000	+	3.4171789	4.610323	-1.0	-1.0
chr16	2769254	2769414	ENSG00000167978.16|SRRM2|ZC3H11A|ZC3H11A	912	+	1.520887	1.0532405	-1.0	-1.0
chr16	3022240	3022340	ENSG00000006327.13|TNFRSF12A|ZC3H11A|ZC3H11A	903	+	6.4426494	1.0132201	-1.0	-1.0
chr16	4690178	4690303	ENSG00000102858.12|MGRN1|ZC3H11A|ZC3H11A	906	+	2.159695	1.0274056	-1.0	-1.0
chr16	4803257	4803377	ENSG00000140632.16|GLYR1|ZC3H11A|ZC3H11A	906	-	6.3201942	1.0249834	-1.0	-1.0
chr16	8893673	8893838	ENSG00000187555.14|USP7|ZC3H11A|ZC3H11A	923	-	2.3738084	1.1108141	-1.0	-1.0
chr16	10390051	10390246	ENSG00000166669.13|ATF7IP2|ZC3H11A|ZC3H11A	956	+	2.9983168	1.3568199	-1.0	-1.0
chr16	11679099	11679254	ENSG00000153066.12|TXNDC11|ZC3H11A|ZC3H11A	921	-	6.679861	1.0998187	-1.0	-1.0
chr16	11750585	11750825	ENSG00000122299.11|ZC3H7A|ZC3H11A|ZC3H11A	993	-	4.0985518	2.134713	-1.0	-1.0
chr16	11845450	11845600	ENSG00000171490.12|RSL1D1|ZC3H11A|ZC3H11A	911	-	6.416232	1.0488431	-1.0	-1.0
chr16	11872672	11872797	ENSG00000103342.12|GSPT1|ZC3H11A|ZC3H11A	913	-	1.7815996	1.0619371	-1.0	-1.0
chr16	14896053	14896158	ENSG00000103512.14|NOMO1|ZC3H11A|ZC3H11A	901	+	2.551643	1.0032833	-1.0	-1.0
chr16	15037385	15037715	ENSG00000179889.18|PDXDC1|ZC3H11A|ZC3H11A	998	+	3.2401946	2.7026856	-1.0	-1.0
chr16	16142867	16143074	ENSG00000103222.18|ABCC1|ZC3H11A|ZC3H11A	974	+	4.937544	1.5897712	-1.0	-1.0
chr16	16149642	16149837	ENSG00000091262.15|ABCC6|ZC3H11A|ZC3H11A	978	-	4.990611	1.6669981	-1.0	-1.0
chr16	16149842	16150177	ENSG00000091262.15|ABCC6|ZC3H11A|ZC3H11A	977	-	4.711734	1.6407207	-1.0	-1.0
chr16	18597931	18598031	ENSG00000256340.8|ABCC6P1|ZC3H11A|ZC3H11A	906	+	6.3495398	1.0261717	-1.0	-1.0
chr16	18792666	18792776	ENSG00000170540.14|ARL6IP1|ZC3H11A|ZC3H11A	907	-	2.624424	1.0294178	-1.0	-1.0
chr16	18791676	18791961	ENSG00000170540.14|ARL6IP1|ZC3H11A|ZC3H11A	948	-	2.1624873	1.2815661	-1.0	-1.0
chr16	18792673	18792778	ENSG00000260342.2|AC138811.2|ZC3H11A|ZC3H11A	908	-	2.6292818	1.0352733	-1.0	-1.0
chr16	18791678	18791958	ENSG00000260342.2|AC138811.2|ZC3H11A|ZC3H11A	950	-	2.1779346	1.3027725	-1.0	-1.0
chr16	18809212	18809387	ENSG00000157106.16|SMG1|ZC3H11A|ZC3H11A	975	-	3.6505446	1.6087899	-1.0	-1.0
chr16	18804917	18805227	ENSG00000157106.16|SMG1|ZC3H11A|ZC3H11A	972	-	4.100771	1.5495242	-1.0	-1.0
chr16	20796970	20797095	ENSG00000005187.11|ACSM3|ZC3H11A|ZC3H11A	907	+	6.3653083	1.0314289	-1.0	-1.0
chr16	21509186	21509306	ENSG00000180747.15|SMG1P3|ZC3H11A|ZC3H11A	916	-	4.0192785	1.0755283	-1.0	-1.0
chr16	21983392	21983512	ENSG00000140740.10|UQCRC2|ZC3H11A|ZC3H11A	908	+	2.4395766	1.0341649	-1.0	-1.0
chr16	22333863	22334033	ENSG00000058600.15|POLR3E|ZC3H11A|ZC3H11A	980	+	4.6150184	1.691342	-1.0	-1.0
chr16	22328110	22328230	ENSG00000058600.15|POLR3E|ZC3H11A|ZC3H11A	904	+	6.3006306	1.0181361	-1.0	-1.0
chr16	22345965	22346155	ENSG00000140743.7|CDR2|ZC3H11A|ZC3H11A	955	-	2.9320688	1.3480604	-1.0	-1.0
chr16	23388492	23388637	ENSG00000168434.12|COG7|ZC3H11A|ZC3H11A	910	-	6.3582096	1.0480682	-1.0	-1.0
chr16	23466261	23466411	ENSG00000103365.15|GGA2|ZC3H11A|ZC3H11A	928	-	2.5174522	1.1454811	-1.0	-1.0
chr16	23574254	23574354	ENSG00000103353.15|UBFD1|ZC3H11A|ZC3H11A	904	+	2.5849612	1.0181112	-1.0	-1.0
chr16	23690229	23690344	ENSG00000166851.14|PLK1|ZC3H11A|ZC3H11A	907	+	2.6219952	1.0309229	-1.0	-1.0
chr16	24823936	24824096	ENSG00000090905.18|TNRC6A|ZC3H11A|ZC3H11A	911	+	5.7107997	1.0518463	-1.0	-1.0
chr16	24825921	24826061	ENSG00000090905.18|TNRC6A|ZC3H11A|ZC3H11A	905	+	6.3495398	1.0240291	-1.0	-1.0
chr16	24826091	24826211	ENSG00000090905.18|TNRC6A|ZC3H11A|ZC3H11A	925	+	4.2748303	1.1261173	-1.0	-1.0
chr16	24824926	24825476	ENSG00000090905.18|TNRC6A|ZC3H11A|ZC3H11A	964	+	4.6787176	1.448329	-1.0	-1.0
chr16	24824371	24824501	ENSG00000090905.18|TNRC6A|ZC3H11A|ZC3H11A	918	+	2.6385436	1.0844524	-1.0	-1.0
chr16	24919589	24919709	ENSG00000140750.16|ARHGAP17|ZC3H11A|ZC3H11A	954	-	3.2767081	1.3326528	-1.0	-1.0
chr16	24919384	24919564	ENSG00000140750.16|ARHGAP17|ZC3H11A|ZC3H11A	998	-	5.100406	2.6148078	-1.0	-1.0
chr16	27363971	27364116	ENSG00000077238.13|IL4R|ZC3H11A|ZC3H11A	927	+	4.4286313	1.1341279	-1.0	-1.0
chr16	28605660	28605810	ENSG00000196502.11|SULT1A1|ZC3H11A|ZC3H11A	909	-	2.5654197	1.042338	-1.0	-1.0
chr16	28836107	28837232	ENSG00000168488.18|ATXN2L|ZC3H11A|ZC3H11A	998	+	2.4246662	2.6825287	-1.0	-1.0
chr16	28842820	28842930	ENSG00000178952.10|TUFM|ZC3H11A|ZC3H11A	929	-	2.749446	1.1478317	-1.0	-1.0
chr16	28842935	28843055	ENSG00000178952.10|TUFM|ZC3H11A|ZC3H11A	922	-	3.5314958	1.1069765	-1.0	-1.0
chr16	28873946	28874126	ENSG00000178188.14|SH2B1|ZC3H11A|ZC3H11A	927	+	4.8065786	1.137839	-1.0	-1.0
chr16	28873576	28873916	ENSG00000178188.14|SH2B1|ZC3H11A|ZC3H11A	943	+	2.9729896	1.2469672	-1.0	-1.0
chr16	28903966	28904179	ENSG00000196296.13|ATP2A1|ZC3H11A|ZC3H11A	982	+	3.6620874	1.7407297	-1.0	-1.0
chr16	28904314	28904439	ENSG00000196296.13|ATP2A1|ZC3H11A|ZC3H11A	944	+	3.0193458	1.2531981	-1.0	-1.0
chr16	28964219	28964394	ENSG00000176953.12|NFATC2IP|ZC3H11A|ZC3H11A	959	+	6.1080832	1.3918282	-1.0	-1.0
chr16	29698061	29698161	ENSG00000103485.17|QPRT|ZC3H11A|ZC3H11A	912	+	6.4870434	1.0564573	-1.0	-1.0
chr16	29804737	29804892	ENSG00000079616.12|KIF22|ZC3H11A|ZC3H11A	934	+	2.640693	1.1782478	-1.0	-1.0
chr16	29810726	29810891	ENSG00000103495.13|MAZ|ZC3H11A|ZC3H11A	923	+	2.0101829	1.1133708	-1.0	-1.0
chr16	29810727	29810892	ENSG00000280607.1|AC009133.5|ZC3H11A|ZC3H11A	919	+	1.9804437	1.0922256	-1.0	-1.0
chr16	29992061	29992241	ENSG00000149930.17|TAOK2|ZC3H11A|ZC3H11A	975	+	4.468206	1.6107348	-1.0	-1.0
chr16	30005480	30005630	ENSG00000169592.14|INO80E|ZC3H11A|ZC3H11A	963	+	4.7673426	1.4278126	-1.0	-1.0
chr16	30669798	30669933	ENSG00000156860.15|FBRS|ZC3H11A|ZC3H11A	908	+	6.4283	1.038252	-1.0	-1.0
chr16	31190290	31190455	ENSG00000089280.18|FUS|ZC3H11A|ZC3H11A	952	+	2.0886745	1.3209666	-1.0	-1.0
chr16	31190720	31190842	ENSG00000089280.18|FUS|ZC3H11A|ZC3H11A	923	+	2.0855107	1.1145713	-1.0	-1.0
chr16	31186978	31187093	ENSG00000089280.18|FUS|ZC3H11A|ZC3H11A	920	+	1.7385116	1.0959344	-1.0	-1.0
chr16	31191398	31191658	ENSG00000089280.18|FUS|ZC3H11A|ZC3H11A	1000	+	3.5368285	3.7547727	-1.0	-1.0
chr16	31190962	31191110	ENSG00000089280.18|FUS|ZC3H11A|ZC3H11A	1000	+	3.357695	5.209758	-1.0	-1.0
chr16	31187288	31187468	ENSG00000089280.18|FUS|ZC3H11A|ZC3H11A	929	+	1.7017994	1.146911	-1.0	-1.0
chr16	31490705	31490835	ENSG00000140688.16|C16orf58|ZC3H11A|ZC3H11A	917	-	2.6026778	1.0817118	-1.0	-1.0
chr16	31489520	31489720	ENSG00000140688.16|C16orf58|ZC3H11A|ZC3H11A	973	-	2.982464	1.5752447	-1.0	-1.0
chr16	31711496	31711721	ENSG00000131797.12|CLUHP3|ZC3H11A|ZC3H11A	953	+	2.6253731	1.3270289	-1.0	-1.0
chr16	31707005	31707415	ENSG00000131797.12|CLUHP3|ZC3H11A|ZC3H11A	946	+	2.8123624	1.2659277	-1.0	-1.0
chr16	46931091	46931256	ENSG00000166123.13|GPT2|ZC3H11A|ZC3H11A	953	+	2.830106	1.3305275	-1.0	-1.0
chr16	46930021	46930121	ENSG00000166123.13|GPT2|ZC3H11A|ZC3H11A	900	+	3.5849576	1.001804	-1.0	-1.0
chr16	47155421	47155561	ENSG00000129636.12|ITFG1|ZC3H11A|ZC3H11A	911	-	2.4621542	1.0525697	-1.0	-1.0
chr16	50231521	50231716	ENSG00000121274.12|PAPD5|ZC3H11A|ZC3H11A	987	+	5.0787296	1.8859178	-1.0	-1.0
chr16	50557654	50557759	ENSG00000278909.1|AC007608.4|ZC3H11A|ZC3H11A	916	+	2.3690457	1.0758457	-1.0	-1.0
chr16	50636476	50636581	ENSG00000140807.6|NKD1|ZC3H11A|ZC3H11A	906	+	2.6147087	1.0261445	-1.0	-1.0
chr16	50581790	50581900	ENSG00000140807.6|NKD1|ZC3H11A|ZC3H11A	914	+	2.0013065	1.0639645	-1.0	-1.0
chr16	50633851	50634071	ENSG00000140807.6|NKD1|ZC3H11A|ZC3H11A	939	+	1.6298265	1.2173278	-1.0	-1.0
chr16	50561350	50561480	ENSG00000140807.6|NKD1|ZC3H11A|ZC3H11A	919	+	2.6864314	1.0912106	-1.0	-1.0
chr16	50636611	50636746	ENSG00000140807.6|NKD1|ZC3H11A|ZC3H11A	921	+	4.968218	1.1020954	-1.0	-1.0
chr16	50597130	50597235	ENSG00000140807.6|NKD1|ZC3H11A|ZC3H11A	907	+	2.5799346	1.0317216	-1.0	-1.0
chr16	50559670	50559795	ENSG00000140807.6|NKD1|ZC3H11A|ZC3H11A	946	+	2.4235754	1.2696916	-1.0	-1.0
chr16	50557655	50557760	ENSG00000140807.6|NKD1|ZC3H11A|ZC3H11A	914	+	2.3690457	1.0663309	-1.0	-1.0
chr16	50634541	50634686	ENSG00000140807.6|NKD1|ZC3H11A|ZC3H11A	969	+	2.879094	1.5037464	-1.0	-1.0
chr16	50634136	50634326	ENSG00000140807.6|NKD1|ZC3H11A|ZC3H11A	927	+	2.078676	1.1390973	-1.0	-1.0
chr16	50586975	50587105	ENSG00000140807.6|NKD1|ZC3H11A|ZC3H11A	943	+	2.9633102	1.2437912	-1.0	-1.0
chr16	52543529	52543984	ENSG00000103460.16|TOX3|ZC3H11A|ZC3H11A	960	-	2.2940903	1.3980993	-1.0	-1.0
chr16	54283353	54283478	ENSG00000177508.11|IRX3|ZC3H11A|ZC3H11A	907	-	2.5054395	1.0293083	-1.0	-1.0
chr16	56943480	56943670	ENSG00000051108.14|HERPUD1|ZC3H11A|ZC3H11A	935	+	2.469646	1.1843039	-1.0	-1.0
chr16	56943685	56943850	ENSG00000051108.14|HERPUD1|ZC3H11A|ZC3H11A	916	+	2.2948256	1.0745989	-1.0	-1.0
chr16	57153760	57153945	ENSG00000172775.16|FAM192A|ZC3H11A|ZC3H11A	932	-	5.5061946	1.1664236	-1.0	-1.0
chr16	57154145	57154245	ENSG00000172775.16|FAM192A|ZC3H11A|ZC3H11A	906	-	6.3495398	1.0261194	-1.0	-1.0
chr16	57472181	57472361	ENSG00000125170.10|DOK4|ZC3H11A|ZC3H11A	958	-	2.9443777	1.3818103	-1.0	-1.0
chr16	57758281	57758396	ENSG00000140859.15|KIFC3|ZC3H11A|ZC3H11A	907	-	4.374922	1.0337043	-1.0	-1.0
chr16	58708065	58708205	ENSG00000125166.12|GOT2|ZC3H11A|ZC3H11A	953	-	6.7459526	1.3235489	-1.0	-1.0
chr16	66721412	66721602	ENSG00000135720.12|DYNC1LI2|ZC3H11A|ZC3H11A	934	-	2.1603594	1.1825242	-1.0	-1.0
chr16	66722247	66722352	ENSG00000135720.12|DYNC1LI2|ZC3H11A|ZC3H11A	903	-	6.3006306	1.011817	-1.0	-1.0
chr16	66720892	66721137	ENSG00000135720.12|DYNC1LI2|ZC3H11A|ZC3H11A	966	-	2.9758136	1.4640096	-1.0	-1.0
chr16	66802874	66803069	ENSG00000159593.14|NAE1|ZC3H11A|ZC3H11A	961	-	3.217107	1.4081175	-1.0	-1.0
chr16	67148389	67148529	ENSG00000125149.11|C16orf70|ZC3H11A|ZC3H11A	925	+	2.7751024	1.1235232	-1.0	-1.0
chr16	67147449	67147549	ENSG00000125149.11|C16orf70|ZC3H11A|ZC3H11A	935	+	3.0297449	1.1867021	-1.0	-1.0
chr16	67147889	67148024	ENSG00000125149.11|C16orf70|ZC3H11A|ZC3H11A	916	+	2.3974407	1.0748689	-1.0	-1.0
chr16	67148029	67148354	ENSG00000125149.11|C16orf70|ZC3H11A|ZC3H11A	995	+	4.0619926	2.2788603	-1.0	-1.0
chr16	67175531	67175641	ENSG00000140939.14|NOL3|ZC3H11A|ZC3H11A	908	+	6.411143	1.0341648	-1.0	-1.0
chr16	67176281	67176446	ENSG00000196123.12|KIAA0895L|ZC3H11A|ZC3H11A	915	-	6.597694	1.0688386	-1.0	-1.0
chr16	67175881	67176001	ENSG00000196123.12|KIAA0895L|ZC3H11A|ZC3H11A	913	-	6.449884	1.0628767	-1.0	-1.0
chr16	67198776	67198918	ENSG00000205250.8|E2F4|ZC3H11A|ZC3H11A	949	+	6.6772966	1.2926552	-1.0	-1.0
chr16	67884215	67884460	ENSG00000038358.14|EDC4|ZC3H11A|ZC3H11A	1000	+	6.1970906	6.5766387	-1.0	-1.0
chr16	67883955	67884145	ENSG00000038358.14|EDC4|ZC3H11A|ZC3H11A	940	+	4.470273	1.2230614	-1.0	-1.0
chr16	67884215	67884460	ENSG00000263126.1|AC040162.3|ZC3H11A|ZC3H11A	1000	+	6.1970906	6.5769973	-1.0	-1.0
chr16	67883955	67884145	ENSG00000263126.1|AC040162.3|ZC3H11A|ZC3H11A	940	+	4.470273	1.2230645	-1.0	-1.0
chr16	67943623	67943758	ENSG00000124067.16|SLC12A4|ZC3H11A|ZC3H11A	905	-	1.9929645	1.020385	-1.0	-1.0
chr16	67944318	67944648	ENSG00000124067.16|SLC12A4|ZC3H11A|ZC3H11A	989	-	2.5983312	1.964302	-1.0	-1.0
chr16	67943660	67943800	ENSG00000213398.7|LCAT|ZC3H11A|ZC3H11A	903	-	1.9848137	1.0142428	-1.0	-1.0
chr16	68226674	68226784	ENSG00000072736.18|NFATC3|ZC3H11A|ZC3H11A	902	+	2.4149806	1.0109376	-1.0	-1.0
chr16	68226677	68226782	ENSG00000263276.1|AC020978.8|ZC3H11A|ZC3H11A	900	+	2.4059918	1.0020187	-1.0	-1.0
chr16	68301613	68301818	ENSG00000103064.13|SLC7A6|ZC3H11A|ZC3H11A	982	+	3.7951872	1.7428992	-1.0	-1.0
chr16	69600708	69600808	ENSG00000102908.20|NFAT5|ZC3H11A|ZC3H11A	901	+	2.5849612	1.0062042	-1.0	-1.0
chr16	69641253	69641543	ENSG00000102908.20|NFAT5|ZC3H11A|ZC3H11A	998	+	5.0768247	2.6589854	-1.0	-1.0
chr16	69699244	69699364	ENSG00000102908.20|NFAT5|ZC3H11A|ZC3H11A	953	+	3.0859244	1.3301718	-1.0	-1.0
chr16	69699394	69699734	ENSG00000102908.20|NFAT5|ZC3H11A|ZC3H11A	985	+	3.6081772	1.8306501	-1.0	-1.0
chr16	69704464	69704666	ENSG00000102908.20|NFAT5|ZC3H11A|ZC3H11A	978	+	2.5828543	1.6625036	-1.0	-1.0
chr16	69704464	69704652	ENSG00000260772.1|AC012321.1|ZC3H11A|ZC3H11A	981	+	2.6003227	1.7139509	-1.0	-1.0
chr16	70572072	70572227	ENSG00000189091.12|SF3B3|ZC3H11A|ZC3H11A	905	+	2.2696135	1.0219911	-1.0	-1.0
chr16	70663543	70663798	ENSG00000132613.14|MTSS1L|ZC3H11A|ZC3H11A	927	-	3.628056	1.1357267	-1.0	-1.0
chr16	70661203	70661388	ENSG00000132613.14|MTSS1L|ZC3H11A|ZC3H11A	955	-	2.6701927	1.3488026	-1.0	-1.0
chr16	70661958	70662288	ENSG00000132613.14|MTSS1L|ZC3H11A|ZC3H11A	975	-	2.5895572	1.6029949	-1.0	-1.0
chr16	70662388	70662923	ENSG00000132613.14|MTSS1L|ZC3H11A|ZC3H11A	955	-	2.4504585	1.3457946	-1.0	-1.0
chr16	71928283	71928383	ENSG00000182149.20|IST1|ZC3H11A|ZC3H11A	936	+	3.0297449	1.196856	-1.0	-1.0
chr16	71928448	71928963	ENSG00000182149.20|IST1|ZC3H11A|ZC3H11A	972	+	3.1918585	1.5537314	-1.0	-1.0
chr16	72112492	72112592	ENSG00000140829.11|DHX38|ZC3H11A|ZC3H11A	911	+	6.3495398	1.0492115	-1.0	-1.0
chr16	72786799	72786974	ENSG00000140836.15|ZFHX3|ZC3H11A|ZC3H11A	969	-	3.5391538	1.5022115	-1.0	-1.0
chr16	74447541	74447641	ENSG00000090863.11|GLG1|ZC3H11A|ZC3H11A	904	-	2.2587342	1.0182624	-1.0	-1.0
chr16	74452701	74452826	ENSG00000090863.11|GLG1|ZC3H11A|ZC3H11A	914	-	1.6555601	1.0637132	-1.0	-1.0
chr16	74873551	74874444	ENSG00000103091.14|WDR59|ZC3H11A|ZC3H11A	996	-	4.5704823	2.3863254	-1.0	-1.0
chr16	75577552	75577742	ENSG00000034713.7|GABARAPL2|ZC3H11A|ZC3H11A	939	+	3.1087325	1.214263	-1.0	-1.0
chr16	78555127	78555297	ENSG00000186153.16|WWOX|ZC3H11A|ZC3H11A	930	+	6.5996275	1.1543629	-1.0	-1.0
chr16	80262426	80262556	ENSG00000259867.5|AC105411.1|ZC3H11A|ZC3H11A	917	-	6.580819	1.0796866	-1.0	-1.0
chr16	80261986	80262346	ENSG00000259867.5|AC105411.1|ZC3H11A|ZC3H11A	987	-	6.3017936	1.8988818	-1.0	-1.0
chr16	81472451	81472586	ENSG00000153815.16|CMIP|ZC3H11A|ZC3H11A	933	+	2.5974574	1.1711463	-1.0	-1.0
chr16	81493251	81493351	ENSG00000153815.16|CMIP|ZC3H11A|ZC3H11A	909	+	2.2150128	1.038921	-1.0	-1.0
chr16	81471716	81471861	ENSG00000153815.16|CMIP|ZC3H11A|ZC3H11A	928	+	2.4511948	1.1424676	-1.0	-1.0
chr16	81472221	81472321	ENSG00000153815.16|CMIP|ZC3H11A|ZC3H11A	911	+	2.459431	1.0497916	-1.0	-1.0
chr16	81472346	81472446	ENSG00000153815.16|CMIP|ZC3H11A|ZC3H11A	919	+	2.510961	1.090743	-1.0	-1.0
chr16	81515439	81515539	ENSG00000153815.16|CMIP|ZC3H11A|ZC3H11A	922	+	2.7004385	1.1057862	-1.0	-1.0
chr16	81496064	81496164	ENSG00000153815.16|CMIP|ZC3H11A|ZC3H11A	911	+	2.0780027	1.051616	-1.0	-1.0
chr16	81445651	81445751	ENSG00000153815.16|CMIP|ZC3H11A|ZC3H11A	909	+	2.058894	1.039301	-1.0	-1.0
chr16	81450131	81450231	ENSG00000153815.16|CMIP|ZC3H11A|ZC3H11A	931	+	2.7813582	1.1619703	-1.0	-1.0
chr16	81472601	81472866	ENSG00000153815.16|CMIP|ZC3H11A|ZC3H11A	957	+	2.5368583	1.3674184	-1.0	-1.0
chr16	84053760	84054100	ENSG00000140943.16|MBTPS1|ZC3H11A|ZC3H11A	979	-	3.8087626	1.6864146	-1.0	-1.0
chr16	84122630	84122755	ENSG00000103160.11|HSDL1|ZC3H11A|ZC3H11A	909	-	2.1462412	1.0407317	-1.0	-1.0
chr16	84178431	84178536	ENSG00000103168.16|TAF1C|ZC3H11A|ZC3H11A	910	-	6.3495398	1.0472126	-1.0	-1.0
chr16	84779589	84779779	ENSG00000103194.15|USP10|ZC3H11A|ZC3H11A	929	+	2.4156857	1.1465167	-1.0	-1.0
chr16	84975245	84975355	ENSG00000153786.12|ZDHHC7|ZC3H11A|ZC3H11A	916	-	6.6777525	1.0780412	-1.0	-1.0
chr16	87329578	87329703	ENSG00000131152.4|AC010531.1|ZC3H11A|ZC3H11A	918	-	4.4248714	1.0886593	-1.0	-1.0
chr16	87329933	87330063	ENSG00000131152.4|AC010531.1|ZC3H11A|ZC3H11A	920	-	2.7473297	1.0965071	-1.0	-1.0
chr16	87330918	87331043	ENSG00000131152.4|AC010531.1|ZC3H11A|ZC3H11A	925	-	2.7157679	1.1252868	-1.0	-1.0
chr16	87330921	87331061	ENSG00000103264.17|FBXO31|ZC3H11A|ZC3H11A	918	-	2.610124	1.08839	-1.0	-1.0
chr16	87329581	87329701	ENSG00000103264.17|FBXO31|ZC3H11A|ZC3H11A	915	-	4.4116	1.0718021	-1.0	-1.0
chr16	87329931	87330061	ENSG00000103264.17|FBXO31|ZC3H11A|ZC3H11A	926	-	2.8143988	1.12962	-1.0	-1.0
chr16	87845665	87845805	ENSG00000103257.8|SLC7A5|ZC3H11A|ZC3H11A	920	-	6.4171677	1.0942936	-1.0	-1.0
chr16	87832327	87832472	ENSG00000103257.8|SLC7A5|ZC3H11A|ZC3H11A	915	-	1.7971374	1.0711095	-1.0	-1.0
chr16	87831477	87831637	ENSG00000103257.8|SLC7A5|ZC3H11A|ZC3H11A	930	-	2.66757	1.1541368	-1.0	-1.0
chr16	87830102	87830382	ENSG00000103257.8|SLC7A5|ZC3H11A|ZC3H11A	936	-	1.9870563	1.1956723	-1.0	-1.0
chr16	88643357	88643477	ENSG00000051523.10|CYBA|ZC3H11A|ZC3H11A	933	-	2.3201635	1.1748981	-1.0	-1.0
chr16	88651934	88652534	ENSG00000167508.11|MVD|ZC3H11A|ZC3H11A	996	-	3.0381482	2.3754141	-1.0	-1.0
chr16	88696854	88696964	ENSG00000158717.10|RNF166|ZC3H11A|ZC3H11A	912	-	6.373193	1.057956	-1.0	-1.0
chr16	88715477	88715677	ENSG00000103335.21|PIEZO1|ZC3H11A|ZC3H11A	915	-	6.488191	1.0688391	-1.0	-1.0
chr16	89199987	89200147	ENSG00000259803.6|SLC22A31|ZC3H11A|ZC3H11A	955	-	2.2876341	1.3479171	-1.0	-1.0
chr16	89195760	89196095	ENSG00000259803.6|SLC22A31|ZC3H11A|ZC3H11A	999	-	3.9254286	3.0031574	-1.0	-1.0
chr16	89200888	89200988	ENSG00000259803.6|SLC22A31|ZC3H11A|ZC3H11A	901	-	2.4059918	1.0021783	-1.0	-1.0
chr16	89198186	89198311	ENSG00000259803.6|SLC22A31|ZC3H11A|ZC3H11A	948	-	2.5716615	1.2848402	-1.0	-1.0
chr16	89196140	89196295	ENSG00000259803.6|SLC22A31|ZC3H11A|ZC3H11A	932	-	2.0049276	1.1702608	-1.0	-1.0
chr16	89197302	89197402	ENSG00000259803.6|SLC22A31|ZC3H11A|ZC3H11A	914	-	2.169925	1.0664324	-1.0	-1.0
chr16	89199022	89199122	ENSG00000259803.6|SLC22A31|ZC3H11A|ZC3H11A	901	-	1.981853	1.0024865	-1.0	-1.0
chr16	89197409	89197564	ENSG00000259803.6|SLC22A31|ZC3H11A|ZC3H11A	970	-	2.461955	1.5200948	-1.0	-1.0
chr16	89198912	89199017	ENSG00000259803.6|SLC22A31|ZC3H11A|ZC3H11A	985	-	3.5043674	1.8192332	-1.0	-1.0
chr16	89197729	89197889	ENSG00000259803.6|SLC22A31|ZC3H11A|ZC3H11A	968	-	3.8478384	1.4956702	-1.0	-1.0
chr16	89198741	89198867	ENSG00000259803.6|SLC22A31|ZC3H11A|ZC3H11A	968	-	2.247222	1.4891912	-1.0	-1.0
chr16	89301951	89302076	ENSG00000167522.14|ANKRD11|ZC3H11A|ZC3H11A	907	-	2.375883	1.0337263	-1.0	-1.0
chr16	89386309	89386409	ENSG00000167522.14|ANKRD11|ZC3H11A|ZC3H11A	934	-	4.4918404	1.1794834	-1.0	-1.0
chr16	89386044	89386239	ENSG00000167522.14|ANKRD11|ZC3H11A|ZC3H11A	959	-	3.2908134	1.3831166	-1.0	-1.0
chr16	89300530	89300630	ENSG00000167522.14|ANKRD11|ZC3H11A|ZC3H11A	903	-	2.5849612	1.0130998	-1.0	-1.0
chr16	89385849	89386014	ENSG00000167522.14|ANKRD11|ZC3H11A|ZC3H11A	932	-	4.2875953	1.1682215	-1.0	-1.0
chr16	89292877	89293017	ENSG00000167522.14|ANKRD11|ZC3H11A|ZC3H11A	913	-	2.5860157	1.0629601	-1.0	-1.0
chr16	89298920	89299040	ENSG00000167522.14|ANKRD11|ZC3H11A|ZC3H11A	917	-	2.6662662	1.0789013	-1.0	-1.0
chr16	89304761	89304896	ENSG00000167522.14|ANKRD11|ZC3H11A|ZC3H11A	910	-	6.36577	1.0450735	-1.0	-1.0
chr16	89410489	89410594	ENSG00000167522.14|ANKRD11|ZC3H11A|ZC3H11A	916	-	4.374922	1.0757949	-1.0	-1.0
chr16	89302971	89303071	ENSG00000167522.14|ANKRD11|ZC3H11A|ZC3H11A	909	-	2.6147087	1.041158	-1.0	-1.0
chr16	89295437	89295572	ENSG00000167522.14|ANKRD11|ZC3H11A|ZC3H11A	926	-	2.644041	1.1285686	-1.0	-1.0
chr16	89294012	89294182	ENSG00000167522.14|ANKRD11|ZC3H11A|ZC3H11A	927	-	2.7548988	1.13549	-1.0	-1.0
chr16	89410489	89410594	ENSG00000261574.1|AC092120.1|ZC3H11A|ZC3H11A	916	-	4.374922	1.0762045	-1.0	-1.0
chr16	89557441	89557576	ENSG00000197912.14|SPG7|ZC3H11A|ZC3H11A	922	+	6.576865	1.1090186	-1.0	-1.0
chr16	89557111	89557261	ENSG00000197912.14|SPG7|ZC3H11A|ZC3H11A	912	+	5.7057304	1.0538977	-1.0	-1.0
chr16	89557286	89557391	ENSG00000197912.14|SPG7|ZC3H11A|ZC3H11A	943	+	3.07261	1.244632	-1.0	-1.0
chr16	89557606	89557768	ENSG00000197912.14|SPG7|ZC3H11A|ZC3H11A	998	+	6.8668733	2.664437	-1.0	-1.0
chr16	89560851	89561031	ENSG00000167526.13|RPL13|ZC3H11A|ZC3H11A	937	+	2.0506942	1.2018266	-1.0	-1.0
chr16	89739170	89739270	ENSG00000187741.14|FANCA|ZC3H11A|ZC3H11A	912	-	2.6438549	1.0578077	-1.0	-1.0
chr16	89870619	89870814	ENSG00000204991.10|SPIRE2|ZC3H11A|ZC3H11A	945	+	2.786957	1.2560796	-1.0	-1.0
chr16	89909782	89909882	ENSG00000141002.19|TCF25|ZC3H11A|ZC3H11A	901	+	2.4059918	1.0054672	-1.0	-1.0
chr16	89911154	89911329	ENSG00000141002.19|TCF25|ZC3H11A|ZC3H11A	965	+	2.3821366	1.4498192	-1.0	-1.0
chr16	89911153	89911328	ENSG00000267048.1|AC092143.4|ZC3H11A|ZC3H11A	962	+	2.3447227	1.4229058	-1.0	-1.0
chr16	89910590	89910663	ENSG00000267048.1|AC092143.4|ZC3H11A|ZC3H11A	908	+	2.6438549	1.0367274	-1.0	-1.0
chr16	90171738	90171893	ENSG00000260528.4|FAM157C|ZC3H11A|ZC3H11A	955	+	2.8914306	1.3462815	-1.0	-1.0
chr17	245740	245890	ENSG00000181031.15|RPH3AL|ZC3H11A|ZC3H11A	934	-	3.4002411	1.1776166	-1.0	-1.0
chr17	245520	245675	ENSG00000181031.15|RPH3AL|ZC3H11A|ZC3H11A	911	-	5.851047	1.0492527	-1.0	-1.0
chr17	315421	315786	ENSG00000181031.15|RPH3AL|ZC3H11A|ZC3H11A	991	-	5.9238	2.0301561	-1.0	-1.0
chr17	314341	314451	ENSG00000181031.15|RPH3AL|ZC3H11A|ZC3H11A	909	-	6.6312537	1.0421813	-1.0	-1.0
chr17	314716	314906	ENSG00000181031.15|RPH3AL|ZC3H11A|ZC3H11A	967	-	2.8420117	1.4815785	-1.0	-1.0
chr17	1752905	1753115	ENSG00000167711.13|SERPINF2|ZC3H11A|ZC3H11A	915	+	2.0080528	1.0686123	-1.0	-1.0
chr17	1754386	1754596	ENSG00000167711.13|SERPINF2|ZC3H11A|ZC3H11A	958	+	1.9013947	1.3733351	-1.0	-1.0
chr17	1753850	1754121	ENSG00000167711.13|SERPINF2|ZC3H11A|ZC3H11A	956	+	2.0427809	1.3548737	-1.0	-1.0
chr17	1754616	1755076	ENSG00000167711.13|SERPINF2|ZC3H11A|ZC3H11A	984	+	1.8649756	1.7881722	-1.0	-1.0
chr17	1755116	1755268	ENSG00000167711.13|SERPINF2|ZC3H11A|ZC3H11A	989	+	2.3525224	1.9525932	-1.0	-1.0
chr17	1753200	1753390	ENSG00000167711.13|SERPINF2|ZC3H11A|ZC3H11A	949	+	1.7824004	1.2954117	-1.0	-1.0
chr17	1748740	1748930	ENSG00000167711.13|SERPINF2|ZC3H11A|ZC3H11A	960	+	2.1391861	1.39685	-1.0	-1.0
chr17	1776514	1776742	ENSG00000132386.10|SERPINF1|ZC3H11A|ZC3H11A	966	+	1.6634083	1.4682106	-1.0	-1.0
chr17	1777186	1777574	ENSG00000132386.10|SERPINF1|ZC3H11A|ZC3H11A	1000	+	3.663526	9.867511	-1.0	-1.0
chr17	1771853	1771983	ENSG00000132386.10|SERPINF1|ZC3H11A|ZC3H11A	908	+	1.736351	1.0381749	-1.0	-1.0
chr17	1766902	1766994	ENSG00000132386.10|SERPINF1|ZC3H11A|ZC3H11A	905	+	1.7414676	1.0206456	-1.0	-1.0
chr17	1761988	1762178	ENSG00000132386.10|SERPINF1|ZC3H11A|ZC3H11A	945	+	2.241715	1.2568562	-1.0	-1.0
chr17	1775062	1775200	ENSG00000132386.10|SERPINF1|ZC3H11A|ZC3H11A	941	+	1.8408502	1.2287439	-1.0	-1.0
chr17	2380520	2380710	ENSG00000141258.12|SGSM2|ZC3H11A|ZC3H11A	910	+	6.465034	1.0463971	-1.0	-1.0
chr17	2379970	2380070	ENSG00000141258.12|SGSM2|ZC3H11A|ZC3H11A	907	+	6.396845	1.0338045	-1.0	-1.0
chr17	2380845	2381055	ENSG00000141258.12|SGSM2|ZC3H11A|ZC3H11A	1000	+	4.8468375	3.7137146	-1.0	-1.0
chr17	2379440	2379540	ENSG00000141258.12|SGSM2|ZC3H11A|ZC3H11A	902	+	6.30063	1.0089947	-1.0	-1.0
chr17	2689935	2690125	ENSG00000132361.16|CLUH|ZC3H11A|ZC3H11A	954	-	2.834802	1.3364238	-1.0	-1.0
chr17	2689490	2689835	ENSG00000132361.16|CLUH|ZC3H11A|ZC3H11A	948	-	2.9863055	1.2810848	-1.0	-1.0
chr17	2690190	2690370	ENSG00000132361.16|CLUH|ZC3H11A|ZC3H11A	949	-	2.6306493	1.2941362	-1.0	-1.0
chr17	4721180	4721280	ENSG00000141480.17|ARRB2|ZC3H11A|ZC3H11A	902	+	6.30063	1.0068327	-1.0	-1.0
chr17	4897853	4898023	ENSG00000141503.15|MINK1|ZC3H11A|ZC3H11A	920	+	2.520318	1.096918	-1.0	-1.0
chr17	4893678	4893778	ENSG00000141503.15|MINK1|ZC3H11A|ZC3H11A	943	+	3.0588913	1.2428797	-1.0	-1.0
chr17	4897493	4897803	ENSG00000141503.15|MINK1|ZC3H11A|ZC3H11A	975	+	3.5504544	1.6021323	-1.0	-1.0
chr17	4945686	4945896	ENSG00000108518.7|PFN1|ZC3H11A|ZC3H11A	995	-	2.2132285	2.2635825	-1.0	-1.0
chr17	5024557	5024742	ENSG00000129250.11|KIF1C|ZC3H11A|ZC3H11A	928	+	6.044353	1.1422511	-1.0	-1.0
chr17	5442160	5442355	ENSG00000108561.8|C1QBP|ZC3H11A|ZC3H11A	924	-	2.7034757	1.1186581	-1.0	-1.0
chr17	5442161	5442351	ENSG00000005100.12|DHX33|ZC3H11A|ZC3H11A	924	-	2.7089481	1.1211554	-1.0	-1.0
chr17	6685347	6685497	ENSG00000141485.16|SLC13A5|ZC3H11A|ZC3H11A	945	-	2.346952	1.262273	-1.0	-1.0
chr17	6685847	6686077	ENSG00000141485.16|SLC13A5|ZC3H11A|ZC3H11A	918	-	1.8674128	1.0864089	-1.0	-1.0
chr17	6685227	6685347	ENSG00000141485.16|SLC13A5|ZC3H11A|ZC3H11A	921	-	2.8044791	1.1040375	-1.0	-1.0
chr17	6684712	6685172	ENSG00000141485.16|SLC13A5|ZC3H11A|ZC3H11A	995	-	2.8397846	2.2766366	-1.0	-1.0
chr17	6685572	6685687	ENSG00000141485.16|SLC13A5|ZC3H11A|ZC3H11A	913	-	2.499745	1.0605764	-1.0	-1.0
chr17	6685692	6685792	ENSG00000141485.16|SLC13A5|ZC3H11A|ZC3H11A	905	-	2.192645	1.0202658	-1.0	-1.0
chr17	7101601	7101706	ENSG00000161944.16|ASGR2|ZC3H11A|ZC3H11A	908	-	1.9499598	1.0345747	-1.0	-1.0
chr17	7101321	7101591	ENSG00000161944.16|ASGR2|ZC3H11A|ZC3H11A	986	-	2.385158	1.8650718	-1.0	-1.0
chr17	7173430	7173730	ENSG00000141505.11|ASGR1|ZC3H11A|ZC3H11A	997	-	2.0941389	2.5066295	-1.0	-1.0
chr17	7178945	7179180	ENSG00000141505.11|ASGR1|ZC3H11A|ZC3H11A	937	-	1.496812	1.2012274	-1.0	-1.0
chr17	7173835	7173975	ENSG00000141505.11|ASGR1|ZC3H11A|ZC3H11A	932	-	2.616864	1.1663427	-1.0	-1.0
chr17	7177965	7178110	ENSG00000141505.11|ASGR1|ZC3H11A|ZC3H11A	910	-	1.5691186	1.0459565	-1.0	-1.0
chr17	7177085	7177210	ENSG00000141505.11|ASGR1|ZC3H11A|ZC3H11A	905	-	1.8666381	1.0245066	-1.0	-1.0
chr17	7224936	7225273	ENSG00000072778.19|ACADVL|ZC3H11A|ZC3H11A	956	+	2.4546664	1.3535742	-1.0	-1.0
chr17	7224556	7224751	ENSG00000072778.19|ACADVL|ZC3H11A|ZC3H11A	942	+	2.5561104	1.2342647	-1.0	-1.0
chr17	7309596	7309711	ENSG00000132507.17|EIF5A|ZC3H11A|ZC3H11A	918	+	6.455208	1.0839611	-1.0	-1.0
chr17	7418775	7418885	ENSG00000169992.9|NLGN2|ZC3H11A|ZC3H11A	912	+	6.4870434	1.0576435	-1.0	-1.0
chr17	7419290	7419825	ENSG00000169992.9|NLGN2|ZC3H11A|ZC3H11A	931	+	5.2070045	1.1641595	-1.0	-1.0
chr17	7418100	7418200	ENSG00000169992.9|NLGN2|ZC3H11A|ZC3H11A	900	+	2.6147084	1.0012358	-1.0	-1.0
chr17	7578568	7578728	ENSG00000264772.6|AC016876.2|ZC3H11A|ZC3H11A	938	+	2.5745802	1.2091951	-1.0	-1.0
chr17	7578743	7579048	ENSG00000264772.6|AC016876.2|ZC3H11A|ZC3H11A	969	+	3.2438867	1.5068986	-1.0	-1.0
chr17	7578571	7578715	ENSG00000277957.1|SENP3-EIF4A1|ZC3H11A|ZC3H11A	943	+	2.6133208	1.2412639	-1.0	-1.0
chr17	7578741	7579005	ENSG00000161960.14|EIF4A1|ZC3H11A|ZC3H11A	968	+	3.0106626	1.5012045	-1.0	-1.0
chr17	7578571	7578731	ENSG00000161960.14|EIF4A1|ZC3H11A|ZC3H11A	937	+	2.5223572	1.1973177	-1.0	-1.0
chr17	7626258	7626388	ENSG00000141504.11|SAT2|ZC3H11A|ZC3H11A	912	-	6.4471765	1.0538553	-1.0	-1.0
chr17	8159723	8159843	ENSG00000220205.8|VAMP2|ZC3H11A|ZC3H11A	920	-	6.5296125	1.0950251	-1.0	-1.0
chr17	8159283	8159518	ENSG00000220205.8|VAMP2|ZC3H11A|ZC3H11A	957	-	3.9661105	1.3655983	-1.0	-1.0
chr17	8159725	8159840	ENSG00000263620.1|AC129492.3|ZC3H11A|ZC3H11A	921	-	6.540255	1.1048074	-1.0	-1.0
chr17	8159285	8159515	ENSG00000263620.1|AC129492.3|ZC3H11A|ZC3H11A	961	-	3.9270122	1.4115705	-1.0	-1.0
chr17	14309142	14309252	ENSG00000125430.8|HS3ST3B1|ZC3H11A|ZC3H11A	904	+	6.37164	1.0155895	-1.0	-1.0
chr17	15436230	15436345	ENSG00000259024.6|TVP23C-CDRT4|ZC3H11A|ZC3H11A	910	-	6.34954	1.0480161	-1.0	-1.0
chr17	15437060	15437180	ENSG00000259024.6|TVP23C-CDRT4|ZC3H11A|ZC3H11A	918	-	6.624136	1.084077	-1.0	-1.0
chr17	15436055	15436175	ENSG00000259024.6|TVP23C-CDRT4|ZC3H11A|ZC3H11A	971	-	6.2586727	1.5372703	-1.0	-1.0
chr17	15437059	15437179	ENSG00000239704.10|CDRT4|ZC3H11A|ZC3H11A	916	-	6.6421757	1.0778124	-1.0	-1.0
chr17	15436059	15436179	ENSG00000239704.10|CDRT4|ZC3H11A|ZC3H11A	965	-	6.3691	1.4537474	-1.0	-1.0
chr17	15436229	15436344	ENSG00000239704.10|CDRT4|ZC3H11A|ZC3H11A	912	-	6.34954	1.0550296	-1.0	-1.0
chr17	16441353	16441538	ENSG00000175061.17|LRRC75A-AS1|ZC3H11A|ZC3H11A	936	+	2.0182443	1.1908002	-1.0	-1.0
chr17	16441793	16442023	ENSG00000175061.17|LRRC75A-AS1|ZC3H11A|ZC3H11A	997	+	2.6566	2.4592571	-1.0	-1.0
chr17	17812097	17812282	ENSG00000072310.16|SREBF1|ZC3H11A|ZC3H11A	932	-	6.3123775	1.1699175	-1.0	-1.0
chr17	18244577	18244687	ENSG00000131899.10|LLGL1|ZC3H11A|ZC3H11A	938	+	3.0297449	1.2073035	-1.0	-1.0
chr17	19577766	19577881	ENSG00000142494.13|SLC47A1|ZC3H11A|ZC3H11A	905	+	6.316933	1.0217282	-1.0	-1.0
chr17	20999757	21000052	ENSG00000124422.11|USP22|ZC3H11A|ZC3H11A	985	-	2.8523555	1.8318958	-1.0	-1.0
chr17	21000122	21000227	ENSG00000124422.11|USP22|ZC3H11A|ZC3H11A	903	-	6.3006306	1.0150313	-1.0	-1.0
chr17	27312209	27312874	ENSG00000109046.14|WSB1|ZC3H11A|ZC3H11A	990	+	2.6887093	2.0205693	-1.0	-1.0
chr17	27312984	27313644	ENSG00000109046.14|WSB1|ZC3H11A|ZC3H11A	1000	+	3.6509266	4.8086896	-1.0	-1.0
chr17	28367729	28367829	ENSG00000273171.1|AC002094.3|ZC3H11A|ZC3H11A	901	-	2.2976801	1.0048468	-1.0	-1.0
chr17	28367729	28367829	ENSG00000109072.13|VTN|ZC3H11A|ZC3H11A	901	-	2.2976801	1.0050696	-1.0	-1.0
chr17	28370179	28370279	ENSG00000109072.13|VTN|ZC3H11A|ZC3H11A	903	-	1.8744696	1.0117762	-1.0	-1.0
chr17	28749874	28750109	ENSG00000076604.14|TRAF4|ZC3H11A|ZC3H11A	991	+	3.6239781	2.0472336	-1.0	-1.0
chr17	29056434	29056669	ENSG00000179761.11|PIPOX|ZC3H11A|ZC3H11A	975	+	2.6206892	1.6048459	-1.0	-1.0
chr17	29074070	29074175	ENSG00000221995.5|TIAF1|ZC3H11A|ZC3H11A	901	-	6.30063	1.0043184	-1.0	-1.0
chr17	29074073	29074183	ENSG00000196535.15|MYO18A|ZC3H11A|ZC3H11A	901	-	6.30063	1.0046976	-1.0	-1.0
chr17	30197913	30198058	ENSG00000108576.9|SLC6A4|ZC3H11A|ZC3H11A	906	-	6.3169336	1.0247253	-1.0	-1.0
chr17	30467292	30467477	ENSG00000108582.11|CPD|ZC3H11A|ZC3H11A	948	+	2.3255029	1.2811773	-1.0	-1.0
chr17	30467502	30467707	ENSG00000108582.11|CPD|ZC3H11A|ZC3H11A	974	+	3.1418264	1.5920969	-1.0	-1.0
chr17	30525318	30525428	ENSG00000108587.15|GOSR1|ZC3H11A|ZC3H11A	908	+	6.3250847	1.0361702	-1.0	-1.0
chr17	32000567	32000752	ENSG00000178691.10|SUZ12|ZC3H11A|ZC3H11A	971	+	4.256143	1.5424769	-1.0	-1.0
chr17	32381738	32381843	ENSG00000010244.18|ZNF207|ZC3H11A|ZC3H11A	915	+	2.2799518	1.0688977	-1.0	-1.0
chr17	35824829	35825034	ENSG00000270647.5|TAF15|ZC3H11A|ZC3H11A	942	+	2.8630586	1.2376611	-1.0	-1.0
chr17	35844876	35845038	ENSG00000270647.5|TAF15|ZC3H11A|ZC3H11A	930	+	2.5436563	1.1545526	-1.0	-1.0
chr17	35847035	35847230	ENSG00000270647.5|TAF15|ZC3H11A|ZC3H11A	956	+	2.09458	1.3543367	-1.0	-1.0
chr17	38729205	38729430	ENSG00000275023.4|MLLT6|ZC3H11A|ZC3H11A	936	+	2.220735	1.1956394	-1.0	-1.0
chr17	38728465	38728660	ENSG00000275023.4|MLLT6|ZC3H11A|ZC3H11A	948	+	2.7157667	1.2879388	-1.0	-1.0
chr17	38728750	38728940	ENSG00000275023.4|MLLT6|ZC3H11A|ZC3H11A	968	+	3.0159323	1.4898888	-1.0	-1.0
chr17	38729460	38729755	ENSG00000275023.4|MLLT6|ZC3H11A|ZC3H11A	946	+	3.1076176	1.2647899	-1.0	-1.0
chr17	38728995	38729125	ENSG00000275023.4|MLLT6|ZC3H11A|ZC3H11A	921	+	2.52375	1.1048633	-1.0	-1.0
chr17	38852589	38852734	ENSG00000125691.12|RPL23|ZC3H11A|ZC3H11A	907	-	1.4298658	1.0299082	-1.0	-1.0
chr17	38850079	38850199	ENSG00000125691.12|RPL23|ZC3H11A|ZC3H11A	907	-	1.2847921	1.031343	-1.0	-1.0
chr17	39663180	39663435	ENSG00000131748.15|STARD3|ZC3H11A|ZC3H11A	926	+	4.1747475	1.1285129	-1.0	-1.0
chr17	39662940	39663040	ENSG00000131748.15|STARD3|ZC3H11A|ZC3H11A	913	+	6.3968453	1.0622243	-1.0	-1.0
chr17	39747035	39747280	ENSG00000141738.13|GRB7|ZC3H11A|ZC3H11A	957	+	2.741557	1.3648019	-1.0	-1.0
chr17	39904859	39904959	ENSG00000073605.18|GSDMB|ZC3H11A|ZC3H11A	926	-	4.426252	1.1288292	-1.0	-1.0
chr17	39921095	39921285	ENSG00000172057.9|ORMDL3|ZC3H11A|ZC3H11A	910	-	1.7136955	1.0437096	-1.0	-1.0
chr17	40019101	40019261	ENSG00000008838.19|MED24|ZC3H11A|ZC3H11A	915	-	2.5030365	1.0707469	-1.0	-1.0
chr17	40136593	40136778	ENSG00000188895.11|MSL1|ZC3H11A|ZC3H11A	971	+	2.8092577	1.5327837	-1.0	-1.0
chr17	40171901	40172011	ENSG00000108349.16|CASC3|ZC3H11A|ZC3H11A	933	+	2.9108303	1.1730785	-1.0	-1.0
chr17	40388535	40388830	ENSG00000131747.14|TOP2A|ZC3H11A|ZC3H11A	996	-	3.3911343	2.4392009	-1.0	-1.0
chr17	41690786	41690991	ENSG00000173812.10|EIF1|ZC3H11A|ZC3H11A	980	+	2.5715442	1.6984369	-1.0	-1.0
chr17	41691236	41691346	ENSG00000173812.10|EIF1|ZC3H11A|ZC3H11A	916	+	2.2658587	1.075603	-1.0	-1.0
chr17	41691366	41691671	ENSG00000173812.10|EIF1|ZC3H11A|ZC3H11A	924	+	2.4653337	1.1202145	-1.0	-1.0
chr17	41801991	41802151	ENSG00000141696.12|P3H4|ZC3H11A|ZC3H11A	942	-	3.0091805	1.2372242	-1.0	-1.0
chr17	41821653	41821817	ENSG00000141756.18|FKBP10|ZC3H11A|ZC3H11A	978	+	2.4013762	1.6593802	-1.0	-1.0
chr17	41822362	41823212	ENSG00000141756.18|FKBP10|ZC3H11A|ZC3H11A	996	+	2.6011796	2.448967	-1.0	-1.0
chr17	41820104	41820214	ENSG00000141756.18|FKBP10|ZC3H11A|ZC3H11A	924	+	1.7262566	1.1169281	-1.0	-1.0
chr17	41819854	41819954	ENSG00000141756.18|FKBP10|ZC3H11A|ZC3H11A	905	+	1.5339793	1.020702	-1.0	-1.0
chr17	41820434	41820774	ENSG00000141756.18|FKBP10|ZC3H11A|ZC3H11A	943	+	1.9343733	1.2405627	-1.0	-1.0
chr17	41820789	41821034	ENSG00000141756.18|FKBP10|ZC3H11A|ZC3H11A	994	+	2.1930506	2.2568278	-1.0	-1.0
chr17	41819024	41819154	ENSG00000141756.18|FKBP10|ZC3H11A|ZC3H11A	907	+	2.0543308	1.032293	-1.0	-1.0
chr17	42117677	42117777	ENSG00000108773.10|KAT2A|ZC3H11A|ZC3H11A	987	-	4.6724124	1.8752843	-1.0	-1.0
chr17	42115707	42115833	ENSG00000108773.10|KAT2A|ZC3H11A|ZC3H11A	910	-	2.5310493	1.0434483	-1.0	-1.0
chr17	42113107	42113822	ENSG00000108773.10|KAT2A|ZC3H11A|ZC3H11A	998	-	4.3160877	2.8204985	-1.0	-1.0
chr17	42117034	42117169	ENSG00000108773.10|KAT2A|ZC3H11A|ZC3H11A	1000	-	4.2126575	5.2001343	-1.0	-1.0
chr17	42314528	42314643	ENSG00000168610.14|STAT3|ZC3H11A|ZC3H11A	931	-	2.6811218	1.162934	-1.0	-1.0
chr17	42313323	42313468	ENSG00000168610.14|STAT3|ZC3H11A|ZC3H11A	977	-	3.6985478	1.6379619	-1.0	-1.0
chr17	42522416	42522596	ENSG00000033627.16|ATP6V0A1|ZC3H11A|ZC3H11A	936	+	3.040197	1.1928576	-1.0	-1.0
chr17	42564364	42564494	ENSG00000068120.14|COASY|ZC3H11A|ZC3H11A	956	+	2.8906999	1.3549775	-1.0	-1.0
chr17	42701154	42701259	ENSG00000108799.12|EZH1|ZC3H11A|ZC3H11A	915	-	6.373193	1.0725038	-1.0	-1.0
chr17	42857914	42858104	ENSG00000131471.6|AOC3|ZC3H11A|ZC3H11A	921	+	6.6067424	1.1002146	-1.0	-1.0
chr17	42913144	42913304	ENSG00000131482.9|G6PC|ZC3H11A|ZC3H11A	930	+	1.9980758	1.1537932	-1.0	-1.0
chr17	43002682	43002782	ENSG00000131469.12|RPL27|ZC3H11A|ZC3H11A	904	+	1.6347162	1.0168239	-1.0	-1.0
chr17	42999923	43000102	ENSG00000131469.12|RPL27|ZC3H11A|ZC3H11A	980	+	1.8906035	1.6900935	-1.0	-1.0
chr17	43527843	43528593	ENSG00000175832.12|ETV4|ZC3H11A|ZC3H11A	982	-	2.278505	1.7380508	-1.0	-1.0
chr17	43529503	43529613	ENSG00000175832.12|ETV4|ZC3H11A|ZC3H11A	922	-	2.3541346	1.105799	-1.0	-1.0
chr17	44191814	44191959	ENSG00000087152.15|ATXN7L3|ZC3H11A|ZC3H11A	940	-	2.7583902	1.2213726	-1.0	-1.0
chr17	44352920	44353102	ENSG00000030582.17|GRN|ZC3H11A|ZC3H11A	975	+	3.0504997	1.5957482	-1.0	-1.0
chr17	44850987	44851182	ENSG00000108883.12|EFTUD2|ZC3H11A|ZC3H11A	975	-	4.0191565	1.5944506	-1.0	-1.0
chr17	45143259	45143419	ENSG00000181513.14|ACBD4|ZC3H11A|ZC3H11A	938	+	2.5008726	1.2100308	-1.0	-1.0
chr17	45143882	45144097	ENSG00000181513.14|ACBD4|ZC3H11A|ZC3H11A	980	+	3.1312923	1.6905788	-1.0	-1.0
chr17	45150366	45150621	ENSG00000186834.3|HEXIM1|ZC3H11A|ZC3H11A	947	+	6.6194944	1.2798316	-1.0	-1.0
chr17	45394096	45394211	ENSG00000159314.11|ARHGAP27|ZC3H11A|ZC3H11A	910	-	6.373193	1.0446647	-1.0	-1.0
chr17	46030000	46030105	ENSG00000120071.13|KANSL1|ZC3H11A|ZC3H11A	925	-	2.713655	1.1262405	-1.0	-1.0
chr17	46163565	46163670	ENSG00000120071.13|KANSL1|ZC3H11A|ZC3H11A	910	-	6.3495398	1.0463332	-1.0	-1.0
chr17	46164740	46164840	ENSG00000120071.13|KANSL1|ZC3H11A|ZC3H11A	906	-	4.357539	1.0259255	-1.0	-1.0
chr17	47621957	47622117	ENSG00000141279.15|NPEPPS|ZC3H11A|ZC3H11A	914	+	2.58959	1.0639255	-1.0	-1.0
chr17	47623042	47623267	ENSG00000141279.15|NPEPPS|ZC3H11A|ZC3H11A	991	+	3.7778103	2.036308	-1.0	-1.0
chr17	47621767	47621887	ENSG00000141279.15|NPEPPS|ZC3H11A|ZC3H11A	930	+	2.6855907	1.1520443	-1.0	-1.0
chr17	47683093	47683448	ENSG00000108424.9|KPNB1|ZC3H11A|ZC3H11A	976	+	2.3921545	1.6184107	-1.0	-1.0
chr17	47837971	47838156	ENSG00000141295.13|SCRN2|ZC3H11A|ZC3H11A	969	-	5.1323094	1.5020041	-1.0	-1.0
chr17	47975608	47975923	ENSG00000108465.14|CDK5RAP3|ZC3H11A|ZC3H11A	968	+	2.189314	1.5003961	-1.0	-1.0
chr17	47980531	47980841	ENSG00000108465.14|CDK5RAP3|ZC3H11A|ZC3H11A	998	+	3.848588	2.6930964	-1.0	-1.0
chr17	47974549	47974699	ENSG00000108465.14|CDK5RAP3|ZC3H11A|ZC3H11A	915	+	1.721457	1.0709854	-1.0	-1.0
chr17	47974924	47975134	ENSG00000108465.14|CDK5RAP3|ZC3H11A|ZC3H11A	949	+	2.093604	1.2946934	-1.0	-1.0
chr17	47981436	47981774	ENSG00000108465.14|CDK5RAP3|ZC3H11A|ZC3H11A	996	+	5.3772373	2.4321518	-1.0	-1.0
chr17	47981126	47981334	ENSG00000108465.14|CDK5RAP3|ZC3H11A|ZC3H11A	965	+	3.0860202	1.4601467	-1.0	-1.0
chr17	47974553	47974698	ENSG00000263798.2|AC018521.1|ZC3H11A|ZC3H11A	919	+	1.7261908	1.0888464	-1.0	-1.0
chr17	47975653	47975863	ENSG00000263798.2|AC018521.1|ZC3H11A|ZC3H11A	982	+	2.2907867	1.7330326	-1.0	-1.0
chr17	47980592	47980798	ENSG00000263798.2|AC018521.1|ZC3H11A|ZC3H11A	999	+	4.0927434	3.1215944	-1.0	-1.0
chr17	47981436	47981731	ENSG00000263798.2|AC018521.1|ZC3H11A|ZC3H11A	991	+	4.8705506	2.0570967	-1.0	-1.0
chr17	47974923	47975133	ENSG00000263798.2|AC018521.1|ZC3H11A|ZC3H11A	947	+	2.0750268	1.2785491	-1.0	-1.0
chr17	47981162	47981334	ENSG00000263798.2|AC018521.1|ZC3H11A|ZC3H11A	965	+	3.0250766	1.4586511	-1.0	-1.0
chr17	48061079	48061179	ENSG00000082641.15|NFE2L1|ZC3H11A|ZC3H11A	917	+	6.4870434	1.0800687	-1.0	-1.0
chr17	48050926	48051106	ENSG00000082641.15|NFE2L1|ZC3H11A|ZC3H11A	983	+	3.3153405	1.7782371	-1.0	-1.0
chr17	48863747	48863852	ENSG00000136436.14|CALCOCO2|ZC3H11A|ZC3H11A	910	+	6.373193	1.0468719	-1.0	-1.0
chr17	49289595	49289730	ENSG00000198740.8|ZNF652|ZC3H11A|ZC3H11A	913	-	6.4746113	1.061315	-1.0	-1.0
chr17	50729560	50729670	ENSG00000108848.15|LUC7L3|ZC3H11A|ZC3H11A	911	+	6.500958	1.0528454	-1.0	-1.0
chr17	50752280	50752695	ENSG00000108848.15|LUC7L3|ZC3H11A|ZC3H11A	997	+	2.4251657	2.599542	-1.0	-1.0
chr17	50862267	50862632	ENSG00000141232.4|TOB1|ZC3H11A|ZC3H11A	941	-	3.3385558	1.2293509	-1.0	-1.0
chr17	50966038	50966148	ENSG00000008294.20|SPAG9|ZC3H11A|ZC3H11A	930	-	6.599027	1.1549151	-1.0	-1.0
chr17	50962173	50962343	ENSG00000008294.20|SPAG9|ZC3H11A|ZC3H11A	956	-	2.9954946	1.3526245	-1.0	-1.0
chr17	55324900	55325060	ENSG00000108924.13|HLF|ZC3H11A|ZC3H11A	942	+	2.6314242	1.2332281	-1.0	-1.0
chr17	55287847	55287952	ENSG00000108924.13|HLF|ZC3H11A|ZC3H11A	909	+	2.485196	1.039127	-1.0	-1.0
chr17	55277291	55277406	ENSG00000108924.13|HLF|ZC3H11A|ZC3H11A	913	+	1.997114	1.0592206	-1.0	-1.0
chr17	55306298	55306483	ENSG00000108924.13|HLF|ZC3H11A|ZC3H11A	926	+	2.6290398	1.129738	-1.0	-1.0
chr17	55392827	55393232	ENSG00000108960.7|MMD|ZC3H11A|ZC3H11A	966	-	2.3178124	1.4653618	-1.0	-1.0
chr17	55392612	55392822	ENSG00000108960.7|MMD|ZC3H11A|ZC3H11A	995	-	2.6498284	2.3109035	-1.0	-1.0
chr17	56888213	56888313	ENSG00000121060.16|TRIM25|ZC3H11A|ZC3H11A	909	-	4.357539	1.0408946	-1.0	-1.0
chr17	56888348	56888448	ENSG00000121060.16|TRIM25|ZC3H11A|ZC3H11A	908	-	2.6147087	1.0367475	-1.0	-1.0
chr17	56938391	56938491	ENSG00000121058.4|COIL|ZC3H11A|ZC3H11A	919	-	4.392305	1.0919653	-1.0	-1.0
chr17	57120349	57121134	ENSG00000121057.12|AKAP1|ZC3H11A|ZC3H11A	953	+	2.7134926	1.3290616	-1.0	-1.0
chr17	57684173	57684333	ENSG00000153944.10|MSI2|ZC3H11A|ZC3H11A	943	+	6.1981516	1.2464905	-1.0	-1.0
chr17	57684423	57684578	ENSG00000153944.10|MSI2|ZC3H11A|ZC3H11A	928	+	2.6432376	1.1427283	-1.0	-1.0
chr17	57989513	57989673	ENSG00000264112.1|AC015813.1|ZC3H11A|ZC3H11A	921	-	4.0682387	1.1043713	-1.0	-1.0
chr17	57989178	57989433	ENSG00000264112.1|AC015813.1|ZC3H11A|ZC3H11A	930	-	2.4742308	1.1553866	-1.0	-1.0
chr17	58005002	58005157	ENSG00000266086.1|AC015813.2|ZC3H11A|ZC3H11A	962	-	1.8496673	1.4213121	-1.0	-1.0
chr17	57989269	57989429	ENSG00000266086.1|AC015813.2|ZC3H11A|ZC3H11A	916	-	2.1423573	1.0744097	-1.0	-1.0
chr17	57989514	57989644	ENSG00000266086.1|AC015813.2|ZC3H11A|ZC3H11A	917	-	4.4030876	1.0834693	-1.0	-1.0
chr17	58003501	58003686	ENSG00000266086.1|AC015813.2|ZC3H11A|ZC3H11A	970	-	1.7994778	1.5161784	-1.0	-1.0
chr17	58003786	58003991	ENSG00000266086.1|AC015813.2|ZC3H11A|ZC3H11A	915	-	1.6063626	1.0710578	-1.0	-1.0
chr17	58003784	58003989	ENSG00000136450.12|SRSF1|ZC3H11A|ZC3H11A	917	-	1.5482949	1.0806293	-1.0	-1.0
chr17	58004999	58005159	ENSG00000136450.12|SRSF1|ZC3H11A|ZC3H11A	958	-	1.8071023	1.373048	-1.0	-1.0
chr17	58003504	58003684	ENSG00000136450.12|SRSF1|ZC3H11A|ZC3H11A	973	-	1.8264462	1.571304	-1.0	-1.0
chr17	58353759	58353939	ENSG00000108375.12|RNF43|ZC3H11A|ZC3H11A	925	-	5.6593785	1.1258692	-1.0	-1.0
chr17	58374743	58374853	ENSG00000108375.12|RNF43|ZC3H11A|ZC3H11A	932	-	3.0394602	1.1655077	-1.0	-1.0
chr17	59638483	59638658	ENSG00000141367.11|CLTC|ZC3H11A|ZC3H11A	982	+	4.003796	1.7468019	-1.0	-1.0
chr17	59694542	59694647	ENSG00000141367.11|CLTC|ZC3H11A|ZC3H11A	912	+	2.1153588	1.0542004	-1.0	-1.0
chr17	59841699	59841819	ENSG00000062716.12|VMP1|ZC3H11A|ZC3H11A	910	+	1.7535522	1.0469387	-1.0	-1.0
chr17	59841874	59842004	ENSG00000062716.12|VMP1|ZC3H11A|ZC3H11A	963	+	3.594275	1.4338729	-1.0	-1.0
chr17	63745563	63745753	ENSG00000125695.12|AC046185.1|ZC3H11A|ZC3H11A	930	-	2.1665275	1.1561759	-1.0	-1.0
chr17	63745564	63745749	ENSG00000108588.13|CCDC47|ZC3H11A|ZC3H11A	930	-	2.1643834	1.1528199	-1.0	-1.0
chr17	63818882	63819047	ENSG00000198231.12|DDX42|ZC3H11A|ZC3H11A	906	+	2.0802388	1.0281905	-1.0	-1.0
chr17	63818352	63818547	ENSG00000198231.12|DDX42|ZC3H11A|ZC3H11A	935	+	2.1186664	1.1849927	-1.0	-1.0
chr17	63819072	63819237	ENSG00000198231.12|DDX42|ZC3H11A|ZC3H11A	952	+	2.9335287	1.3161056	-1.0	-1.0
chr17	63832080	63832450	ENSG00000108604.15|SMARCD2|ZC3H11A|ZC3H11A	985	-	3.04725	1.8309377	-1.0	-1.0
chr17	64499615	64500326	ENSG00000108654.13|DDX5|ZC3H11A|ZC3H11A	999	-	2.722517	3.176606	-1.0	-1.0
chr17	64500568	64500668	ENSG00000108654.13|DDX5|ZC3H11A|ZC3H11A	904	-	1.5118997	1.0185025	-1.0	-1.0
chr17	65529697	65529877	ENSG00000168646.12|AXIN2|ZC3H11A|ZC3H11A	926	-	2.5186555	1.1302767	-1.0	-1.0
chr17	65528577	65528792	ENSG00000168646.12|AXIN2|ZC3H11A|ZC3H11A	997	-	6.406763	2.5314145	-1.0	-1.0
chr17	65528847	65529017	ENSG00000168646.12|AXIN2|ZC3H11A|ZC3H11A	928	-	2.5148559	1.1445227	-1.0	-1.0
chr17	65529217	65529327	ENSG00000168646.12|AXIN2|ZC3H11A|ZC3H11A	916	-	2.1864882	1.0747555	-1.0	-1.0
chr17	65529492	65529597	ENSG00000168646.12|AXIN2|ZC3H11A|ZC3H11A	916	-	2.6864312	1.0735846	-1.0	-1.0
chr17	66214452	66214632	ENSG00000091583.10|APOH|ZC3H11A|ZC3H11A	978	-	1.4587052	1.6506659	-1.0	-1.0
chr17	66212032	66212188	ENSG00000091583.10|APOH|ZC3H11A|ZC3H11A	994	-	2.0714712	2.2198796	-1.0	-1.0
chr17	67077797	67077897	ENSG00000198265.11|HELZ|ZC3H11A|ZC3H11A	919	-	6.571932	1.0937041	-1.0	-1.0
chr17	67340580	67340770	ENSG00000197170.9|PSMD12|ZC3H11A|ZC3H11A	919	-	3.585715	1.0892739	-1.0	-1.0
chr17	68532374	68532779	ENSG00000108946.14|PRKAR1A|ZC3H11A|ZC3H11A	981	+	2.2209113	1.7233243	-1.0	-1.0
chr17	72556881	72556981	ENSG00000227036.6|LINC00511|ZC3H11A|ZC3H11A	904	-	6.30063	1.0176904	-1.0	-1.0
chr17	74446993	74447188	ENSG00000170412.16|GPRC5C|ZC3H11A|ZC3H11A	947	+	2.9572031	1.278733	-1.0	-1.0
chr17	74447288	74447388	ENSG00000170412.16|GPRC5C|ZC3H11A|ZC3H11A	943	+	3.0588913	1.2406764	-1.0	-1.0
chr17	74770606	74770711	ENSG00000109065.11|NAT9|ZC3H11A|ZC3H11A	919	-	6.5498085	1.0901206	-1.0	-1.0
chr17	75237573	75237753	ENSG00000125447.16|GGA3|ZC3H11A|ZC3H11A	912	-	6.40594	1.0559992	-1.0	-1.0
chr17	75318150	75318300	ENSG00000177885.13|GRB2|ZC3H11A|ZC3H11A	934	-	5.451638	1.1795136	-1.0	-1.0
chr17	75499336	75499631	ENSG00000177728.16|TMEM94|ZC3H11A|ZC3H11A	965	+	3.3977602	1.4544834	-1.0	-1.0
chr17	75499786	75500090	ENSG00000177728.16|TMEM94|ZC3H11A|ZC3H11A	973	+	3.3326063	1.5660268	-1.0	-1.0
chr17	75568179	75568289	ENSG00000073350.13|LLGL2|ZC3H11A|ZC3H11A	912	+	6.6649275	1.0553522	-1.0	-1.0
chr17	75778373	75778513	ENSG00000132475.10|H3F3B|ZC3H11A|ZC3H11A	924	-	1.8629792	1.1199163	-1.0	-1.0
chr17	75778133	75778303	ENSG00000132475.10|H3F3B|ZC3H11A|ZC3H11A	912	-	2.512822	1.0559933	-1.0	-1.0
chr17	75827349	75827514	ENSG00000092929.11|UNC13D|ZC3H11A|ZC3H11A	982	-	3.8732767	1.7516525	-1.0	-1.0
chr17	75845808	75845958	ENSG00000132471.11|WBP2|ZC3H11A|ZC3H11A	926	-	2.7430255	1.1296896	-1.0	-1.0
chr17	76082971	76083071	ENSG00000182473.21|EXOC7|ZC3H11A|ZC3H11A	942	-	3.0588913	1.2351462	-1.0	-1.0
chr17	76310965	76311310	ENSG00000161542.16|PRPSAP1|ZC3H11A|ZC3H11A	982	-	2.6426783	1.744065	-1.0	-1.0
chr17	76311430	76311685	ENSG00000161542.16|PRPSAP1|ZC3H11A|ZC3H11A	946	-	2.7142708	1.2641695	-1.0	-1.0
chr17	76385626	76385751	ENSG00000176170.13|SPHK1|ZC3H11A|ZC3H11A	910	+	1.9803914	1.0442313	-1.0	-1.0
chr17	76386830	76387020	ENSG00000176170.13|SPHK1|ZC3H11A|ZC3H11A	939	+	2.976992	1.2112312	-1.0	-1.0
chr17	76387095	76387855	ENSG00000176170.13|SPHK1|ZC3H11A|ZC3H11A	980	+	4.04561	1.7093614	-1.0	-1.0
chr17	76734114	76734524	ENSG00000161547.16|SRSF2|ZC3H11A|ZC3H11A	998	-	2.9447675	2.7175834	-1.0	-1.0
chr17	77216402	77216507	ENSG00000129657.14|SEC14L1|ZC3H11A|ZC3H11A	911	+	6.3495398	1.0506821	-1.0	-1.0
chr17	77471790	77471915	ENSG00000184640.17|SEPT9|ZC3H11A|ZC3H11A	909	+	6.5549917	1.0405583	-1.0	-1.0
chr17	77456119	77456299	ENSG00000184640.17|SEPT9|ZC3H11A|ZC3H11A	927	+	3.04032	1.1378095	-1.0	-1.0
chr17	77452218	77452323	ENSG00000184640.17|SEPT9|ZC3H11A|ZC3H11A	925	+	6.5853505	1.1256549	-1.0	-1.0
chr17	77500147	77500367	ENSG00000184640.17|SEPT9|ZC3H11A|ZC3H11A	951	+	1.9842708	1.3084542	-1.0	-1.0
chr17	77435686	77435801	ENSG00000184640.17|SEPT9|ZC3H11A|ZC3H11A	916	+	4.3920317	1.0761404	-1.0	-1.0
chr17	77500407	77500577	ENSG00000184640.17|SEPT9|ZC3H11A|ZC3H11A	911	+	2.2378466	1.0504813	-1.0	-1.0
chr17	77455099	77455199	ENSG00000184640.17|SEPT9|ZC3H11A|ZC3H11A	910	+	6.3495398	1.0447994	-1.0	-1.0
chr17	78172538	78172688	ENSG00000108639.7|SYNGR2|ZC3H11A|ZC3H11A	955	+	2.9270132	1.349586	-1.0	-1.0
chr17	78206970	78207220	ENSG00000183077.15|AFMID|ZC3H11A|ZC3H11A	941	+	2.3328507	1.2276355	-1.0	-1.0
chr17	78207510	78207701	ENSG00000183077.15|AFMID|ZC3H11A|ZC3H11A	994	+	4.731997	2.2137098	-1.0	-1.0
chr17	78424180	78424300	ENSG00000087157.18|PGS1|ZC3H11A|ZC3H11A	940	+	4.5045238	1.2185835	-1.0	-1.0
chr17	78971282	78971482	ENSG00000108679.12|LGALS3BP|ZC3H11A|ZC3H11A	925	-	1.6569397	1.1261905	-1.0	-1.0
chr17	79086492	79086597	ENSG00000167280.16|ENGASE|ZC3H11A|ZC3H11A	908	+	6.3250847	1.0363176	-1.0	-1.0
chr17	79088297	79088502	ENSG00000167280.16|ENGASE|ZC3H11A|ZC3H11A	989	+	4.6775746	1.9648502	-1.0	-1.0
chr17	79087962	79088257	ENSG00000167280.16|ENGASE|ZC3H11A|ZC3H11A	942	+	3.3836803	1.2351438	-1.0	-1.0
chr17	80119281	80119446	ENSG00000171298.12|GAA|ZC3H11A|ZC3H11A	935	+	6.7039614	1.1890843	-1.0	-1.0
chr17	80119511	80119751	ENSG00000171298.12|GAA|ZC3H11A|ZC3H11A	957	+	3.2356138	1.3618996	-1.0	-1.0
chr17	81228381	81228531	ENSG00000167302.10|TEPSIN|ZC3H11A|ZC3H11A	973	-	6.7896156	1.5625771	-1.0	-1.0
chr17	81241116	81241271	ENSG00000224877.3|NDUFAF8|ZC3H11A|ZC3H11A	925	+	2.5685382	1.1253258	-1.0	-1.0
chr17	81510170	81510335	ENSG00000184009.9|ACTG1|ZC3H11A|ZC3H11A	911	-	1.282802	1.0496465	-1.0	-1.0
chr17	81557176	81557441	ENSG00000182446.13|NPLOC4|ZC3H11A|ZC3H11A	998	-	6.9733467	2.6932454	-1.0	-1.0
chr17	81556886	81557031	ENSG00000182446.13|NPLOC4|ZC3H11A|ZC3H11A	914	-	6.507241	1.0636557	-1.0	-1.0
chr17	81557996	81558096	ENSG00000182446.13|NPLOC4|ZC3H11A|ZC3H11A	903	-	6.30063	1.0117655	-1.0	-1.0
chr17	81701802	81702072	ENSG00000185359.12|HGS|ZC3H11A|ZC3H11A	966	+	3.1241627	1.4636906	-1.0	-1.0
chr17	81843158	81843733	ENSG00000185624.14|P4HB|ZC3H11A|ZC3H11A	992	-	1.8490211	2.0840483	-1.0	-1.0
chr17	81887843	81888033	ENSG00000183684.7|ALYREF|ZC3H11A|ZC3H11A	989	-	2.9851322	1.9438516	-1.0	-1.0
chr17	81906221	81906456	ENSG00000185813.10|PCYT2|ZC3H11A|ZC3H11A	986	-	2.750508	1.849921	-1.0	-1.0
chr17	81918349	81918574	ENSG00000187531.13|SIRT7|ZC3H11A|ZC3H11A	944	-	6.6888337	1.2544438	-1.0	-1.0
chr17	81920859	81920969	ENSG00000187531.13|SIRT7|ZC3H11A|ZC3H11A	907	-	6.3953743	1.0335385	-1.0	-1.0
chr17	81918349	81918574	ENSG00000197063.10|MAFG|ZC3H11A|ZC3H11A	943	-	6.6873646	1.2415462	-1.0	-1.0
chr17	81922074	81922184	ENSG00000197063.10|MAFG|ZC3H11A|ZC3H11A	908	-	6.332702	1.0341904	-1.0	-1.0
chr17	81920859	81920969	ENSG00000197063.10|MAFG|ZC3H11A|ZC3H11A	908	-	6.3953743	1.0362045	-1.0	-1.0
chr17	81952931	81953176	ENSG00000185269.11|NOTUM|ZC3H11A|ZC3H11A	929	-	1.7434208	1.1463419	-1.0	-1.0
chr17	81955919	81956044	ENSG00000185269.11|NOTUM|ZC3H11A|ZC3H11A	918	-	2.4125283	1.086199	-1.0	-1.0
chr17	81953612	81953742	ENSG00000185269.11|NOTUM|ZC3H11A|ZC3H11A	909	-	2.3035743	1.0396502	-1.0	-1.0
chr17	81954092	81954202	ENSG00000185269.11|NOTUM|ZC3H11A|ZC3H11A	921	-	1.9205232	1.1009135	-1.0	-1.0
chr17	81955749	81955874	ENSG00000185269.11|NOTUM|ZC3H11A|ZC3H11A	958	-	3.6813102	1.3779733	-1.0	-1.0
chr17	81958568	81958673	ENSG00000185269.11|NOTUM|ZC3H11A|ZC3H11A	909	-	2.672424	1.0419017	-1.0	-1.0
chr17	81952506	81952691	ENSG00000185269.11|NOTUM|ZC3H11A|ZC3H11A	1000	-	5.2042885	3.955373	-1.0	-1.0
chr17	82008489	82008609	ENSG00000169696.15|ASPSCR1|ZC3H11A|ZC3H11A	910	+	2.086949	1.0466394	-1.0	-1.0
chr17	82014748	82015083	ENSG00000169696.15|ASPSCR1|ZC3H11A|ZC3H11A	943	+	2.5404384	1.2446233	-1.0	-1.0
chr17	82006754	82006869	ENSG00000169696.15|ASPSCR1|ZC3H11A|ZC3H11A	909	+	1.8877628	1.0406437	-1.0	-1.0
chr17	82008624	82008724	ENSG00000169696.15|ASPSCR1|ZC3H11A|ZC3H11A	920	+	2.2801077	1.0955197	-1.0	-1.0
chr17	82008959	82009059	ENSG00000169696.15|ASPSCR1|ZC3H11A|ZC3H11A	907	+	2.6147087	1.0318182	-1.0	-1.0
chr17	82007039	82007139	ENSG00000169696.15|ASPSCR1|ZC3H11A|ZC3H11A	900	+	2.0000002	1.0016935	-1.0	-1.0
chr17	82016383	82016483	ENSG00000169696.15|ASPSCR1|ZC3H11A|ZC3H11A	900	+	2.0198998	1.001804	-1.0	-1.0
chr17	82016513	82016638	ENSG00000169696.15|ASPSCR1|ZC3H11A|ZC3H11A	950	+	4.708637	1.3018008	-1.0	-1.0
chr17	82004709	82004904	ENSG00000169696.15|ASPSCR1|ZC3H11A|ZC3H11A	963	+	2.6854508	1.4309201	-1.0	-1.0
chr17	82015648	82015758	ENSG00000169696.15|ASPSCR1|ZC3H11A|ZC3H11A	905	+	2.4766076	1.0204079	-1.0	-1.0
chr17	82005284	82005454	ENSG00000169696.15|ASPSCR1|ZC3H11A|ZC3H11A	931	+	1.9024537	1.1611106	-1.0	-1.0
chr17	82000096	82000261	ENSG00000169696.15|ASPSCR1|ZC3H11A|ZC3H11A	915	+	2.0740266	1.0716132	-1.0	-1.0
chr17	82001031	82001136	ENSG00000169696.15|ASPSCR1|ZC3H11A|ZC3H11A	926	+	2.4346533	1.1289388	-1.0	-1.0
chr17	82004914	82005084	ENSG00000169696.15|ASPSCR1|ZC3H11A|ZC3H11A	930	+	2.4012866	1.1558149	-1.0	-1.0
chr17	82006334	82006489	ENSG00000169696.15|ASPSCR1|ZC3H11A|ZC3H11A	942	+	2.3501785	1.2379844	-1.0	-1.0
chr17	81999156	81999291	ENSG00000169696.15|ASPSCR1|ZC3H11A|ZC3H11A	928	+	2.3364716	1.1400634	-1.0	-1.0
chr17	82004384	82004484	ENSG00000169696.15|ASPSCR1|ZC3H11A|ZC3H11A	903	+	1.9156082	1.0153261	-1.0	-1.0
chr17	82000281	82000456	ENSG00000169696.15|ASPSCR1|ZC3H11A|ZC3H11A	915	+	1.7983198	1.0698589	-1.0	-1.0
chr17	82016893	82017128	ENSG00000169696.15|ASPSCR1|ZC3H11A|ZC3H11A	955	+	1.9888197	1.35011	-1.0	-1.0
chr17	81996846	81996961	ENSG00000169696.15|ASPSCR1|ZC3H11A|ZC3H11A	908	+	1.6855215	1.0375727	-1.0	-1.0
chr17	82008284	82008384	ENSG00000169696.15|ASPSCR1|ZC3H11A|ZC3H11A	912	+	2.2587342	1.0578622	-1.0	-1.0
chr17	82016698	82016848	ENSG00000169696.15|ASPSCR1|ZC3H11A|ZC3H11A	902	+	2.2324429	1.0108769	-1.0	-1.0
chr17	82018851	82018956	ENSG00000169689.14|CENPX|ZC3H11A|ZC3H11A	935	-	4.47563	1.1858428	-1.0	-1.0
chr17	82033908	82034043	ENSG00000169750.8|RAC3|ZC3H11A|ZC3H11A	953	+	3.7877128	1.3249253	-1.0	-1.0
chr17	82047901	82048596	ENSG00000169733.11|RFNG|ZC3H11A|ZC3H11A	971	-	3.1313634	1.530483	-1.0	-1.0
chr17	82057288	82057423	ENSG00000169727.12|GPS1|ZC3H11A|ZC3H11A	912	+	6.065944	1.0566255	-1.0	-1.0
chr17	82058635	82058790	ENSG00000169718.17|DUS1L|ZC3H11A|ZC3H11A	931	-	4.461879	1.1594105	-1.0	-1.0
chr17	82078507	82078912	ENSG00000169710.8|FASN|ZC3H11A|ZC3H11A	985	-	2.0300217	1.8237712	-1.0	-1.0
chr17	82235001	82235121	ENSG00000141526.16|SLC16A3|ZC3H11A|ZC3H11A	944	+	3.0702033	1.2498906	-1.0	-1.0
chr17	82238563	82238701	ENSG00000141526.16|SLC16A3|ZC3H11A|ZC3H11A	933	+	2.390155	1.1746087	-1.0	-1.0
chr17	82230236	82230346	ENSG00000141526.16|SLC16A3|ZC3H11A|ZC3H11A	906	+	2.2363763	1.0280285	-1.0	-1.0
chr17	82239311	82239486	ENSG00000141526.16|SLC16A3|ZC3H11A|ZC3H11A	943	+	1.6169764	1.2455913	-1.0	-1.0
chr17	82239206	82239306	ENSG00000141526.16|SLC16A3|ZC3H11A|ZC3H11A	904	+	1.5545895	1.019282	-1.0	-1.0
chr17	82230036	82230176	ENSG00000141526.16|SLC16A3|ZC3H11A|ZC3H11A	959	+	2.5152018	1.3920149	-1.0	-1.0
chr17	82229876	82230016	ENSG00000141526.16|SLC16A3|ZC3H11A|ZC3H11A	911	+	1.8240988	1.0508293	-1.0	-1.0
chr17	82242716	82243021	ENSG00000141551.14|CSNK1D|ZC3H11A|ZC3H11A	941	-	5.189874	1.229266	-1.0	-1.0
chr17	82249715	82249900	ENSG00000141551.14|CSNK1D|ZC3H11A|ZC3H11A	919	-	2.3117883	1.0917004	-1.0	-1.0
chr17	82244431	82244656	ENSG00000141551.14|CSNK1D|ZC3H11A|ZC3H11A	916	-	2.9474547	1.0762631	-1.0	-1.0
chr17	82243176	82243356	ENSG00000141551.14|CSNK1D|ZC3H11A|ZC3H11A	972	-	3.529094	1.5538	-1.0	-1.0
chr17	82440155	82440265	ENSG00000169660.15|HEXDC|ZC3H11A|ZC3H11A	915	+	2.557916	1.0701655	-1.0	-1.0
chr17	82442416	82442516	ENSG00000169660.15|HEXDC|ZC3H11A|ZC3H11A	913	+	6.530112	1.0609816	-1.0	-1.0
chr17	82488120	82488235	ENSG00000141562.17|NARF|ZC3H11A|ZC3H11A	908	+	6.3373127	1.0358152	-1.0	-1.0
chr17	82615436	82615566	ENSG00000141580.15|WDR45B|ZC3H11A|ZC3H11A	948	-	3.2016857	1.2829052	-1.0	-1.0
chr17	82614631	82614921	ENSG00000141580.15|WDR45B|ZC3H11A|ZC3H11A	960	-	2.5612779	1.3981663	-1.0	-1.0
chr18	211832	211937	ENSG00000101557.14|USP14|ZC3H11A|ZC3H11A	918	+	6.4607363	1.0878615	-1.0	-1.0
chr18	211272	211427	ENSG00000101557.14|USP14|ZC3H11A|ZC3H11A	962	+	3.362946	1.4250509	-1.0	-1.0
chr18	674048	674153	ENSG00000132199.18|ENOSF1|ZC3H11A|ZC3H11A	923	-	6.5301123	1.1125724	-1.0	-1.0
chr18	2919858	2920003	ENSG00000101577.9|LPIN2|ZC3H11A|ZC3H11A	910	-	6.371669	1.0459315	-1.0	-1.0
chr18	2919323	2919503	ENSG00000101577.9|LPIN2|ZC3H11A|ZC3H11A	916	-	2.6042593	1.074853	-1.0	-1.0
chr18	2916993	2917243	ENSG00000101577.9|LPIN2|ZC3H11A|ZC3H11A	978	-	2.5003643	1.661306	-1.0	-1.0
chr18	2918933	2919063	ENSG00000101577.9|LPIN2|ZC3H11A|ZC3H11A	951	-	6.724483	1.3105236	-1.0	-1.0
chr18	2917478	2917848	ENSG00000101577.9|LPIN2|ZC3H11A|ZC3H11A	961	-	2.6324103	1.4121592	-1.0	-1.0
chr18	3256060	3256215	ENSG00000101608.12|MYL12A|ZC3H11A|ZC3H11A	936	+	2.2333012	1.1930232	-1.0	-1.0
chr18	8639233	8639378	ENSG00000206418.3|RAB12|ZC3H11A|ZC3H11A	963	+	3.6260872	1.4325349	-1.0	-1.0
chr18	9126830	9126907	ENSG00000178127.12|NDUFV2|ZC3H11A|ZC3H11A	951	+	3.1154747	1.3062292	-1.0	-1.0
chr18	9126830	9126907	ENSG00000265257.5|AP005263.1|ZC3H11A|ZC3H11A	951	+	3.1154747	1.3093182	-1.0	-1.0
chr18	9954152	9954847	ENSG00000101558.13|VAPA|ZC3H11A|ZC3H11A	998	+	3.1013231	2.7757049	-1.0	-1.0
chr18	23191780	23191895	ENSG00000134508.12|CABLES1|ZC3H11A|ZC3H11A	903	+	6.3006306	1.0116274	-1.0	-1.0
chr18	23531886	23532046	ENSG00000141458.12|NPC1|ZC3H11A|ZC3H11A	931	-	2.652679	1.164136	-1.0	-1.0
chr18	23531711	23531841	ENSG00000141458.12|NPC1|ZC3H11A|ZC3H11A	924	-	2.4715877	1.119562	-1.0	-1.0
chr18	27950975	27951090	ENSG00000170558.8|CDH2|ZC3H11A|ZC3H11A	940	-	3.024377	1.2199602	-1.0	-1.0
chr18	31548500	31548755	ENSG00000046604.12|DSG2|ZC3H11A|ZC3H11A	943	+	2.282073	1.2479057	-1.0	-1.0
chr18	31598662	31598852	ENSG00000118271.9|TTR|ZC3H11A|ZC3H11A	969	+	2.5168636	1.5031403	-1.0	-1.0
chr18	31829972	31830152	ENSG00000153339.13|TRAPPC8|ZC3H11A|ZC3H11A	920	-	6.3863516	1.0948633	-1.0	-1.0
chr18	47107452	47107627	ENSG00000167220.11|HDHD2|ZC3H11A|ZC3H11A	915	-	6.4553847	1.069939	-1.0	-1.0
chr18	47155168	47155298	ENSG00000134049.5|IER3IP1|ZC3H11A|ZC3H11A	947	-	3.0912278	1.2767693	-1.0	-1.0
chr18	47155508	47155608	ENSG00000134049.5|IER3IP1|ZC3H11A|ZC3H11A	909	-	6.3495398	1.0408602	-1.0	-1.0
chr18	47155507	47155607	ENSG00000267228.7|AC012254.2|ZC3H11A|ZC3H11A	903	-	6.3495398	1.0154684	-1.0	-1.0
chr18	47155172	47155297	ENSG00000267228.7|AC012254.2|ZC3H11A|ZC3H11A	949	-	3.1039445	1.2927421	-1.0	-1.0
chr18	58046417	58046547	ENSG00000049759.17|NEDD4L|ZC3H11A|ZC3H11A	921	+	2.2481341	1.1004386	-1.0	-1.0
chr18	58397461	58397871	ENSG00000049759.17|NEDD4L|ZC3H11A|ZC3H11A	981	+	2.7622266	1.7289088	-1.0	-1.0
chr18	58398181	58398316	ENSG00000049759.17|NEDD4L|ZC3H11A|ZC3H11A	932	+	2.3123345	1.1653281	-1.0	-1.0
chr18	58400771	58400906	ENSG00000049759.17|NEDD4L|ZC3H11A|ZC3H11A	917	+	2.269791	1.0832386	-1.0	-1.0
chr18	58045171	58045476	ENSG00000049759.17|NEDD4L|ZC3H11A|ZC3H11A	969	+	2.6343098	1.509853	-1.0	-1.0
chr18	58398336	58398471	ENSG00000049759.17|NEDD4L|ZC3H11A|ZC3H11A	915	+	2.1956904	1.0696671	-1.0	-1.0
chr18	58052040	58052180	ENSG00000049759.17|NEDD4L|ZC3H11A|ZC3H11A	908	+	1.4194915	1.0371287	-1.0	-1.0
chr18	58050720	58051025	ENSG00000049759.17|NEDD4L|ZC3H11A|ZC3H11A	941	+	2.341842	1.2283734	-1.0	-1.0
chr18	58051265	58051525	ENSG00000049759.17|NEDD4L|ZC3H11A|ZC3H11A	957	+	2.6727586	1.3640523	-1.0	-1.0
chr18	58396226	58396621	ENSG00000049759.17|NEDD4L|ZC3H11A|ZC3H11A	972	+	2.1803908	1.5455301	-1.0	-1.0
chr18	58401066	58401166	ENSG00000049759.17|NEDD4L|ZC3H11A|ZC3H11A	910	+	6.3968453	1.0458055	-1.0	-1.0
chr18	58044366	58044661	ENSG00000049759.17|NEDD4L|ZC3H11A|ZC3H11A	912	+	1.6189783	1.0576715	-1.0	-1.0
chr18	58397876	58398126	ENSG00000049759.17|NEDD4L|ZC3H11A|ZC3H11A	944	+	2.5361671	1.2543632	-1.0	-1.0
chr18	59327822	59328147	ENSG00000074695.5|LMAN1|ZC3H11A|ZC3H11A	957	-	2.1810558	1.3620359	-1.0	-1.0
chr18	59328832	59328992	ENSG00000074695.5|LMAN1|ZC3H11A|ZC3H11A	936	-	2.2478154	1.1927962	-1.0	-1.0
chr18	63389649	63389834	ENSG00000119541.9|VPS4B|ZC3H11A|ZC3H11A	949	-	6.718446	1.2924236	-1.0	-1.0
chr18	74520978	74521088	ENSG00000133313.14|CNDP2|ZC3H11A|ZC3H11A	915	+	6.3653083	1.0722624	-1.0	-1.0
chr18	76492139	76492264	ENSG00000101493.10|ZNF516|ZC3H11A|ZC3H11A	913	-	6.418556	1.0590591	-1.0	-1.0
chr18	76490839	76491029	ENSG00000101493.10|ZNF516|ZC3H11A|ZC3H11A	929	-	3.6588182	1.1474609	-1.0	-1.0
chr19	582959	583074	ENSG00000172270.18|BSG|ZC3H11A|ZC3H11A	910	+	1.288767	1.0457957	-1.0	-1.0
chr19	811998	812223	ENSG00000011304.19|PTBP1|ZC3H11A|ZC3H11A	988	+	2.843486	1.9096918	-1.0	-1.0
chr19	879220	879330	ENSG00000175221.14|MED16|ZC3H11A|ZC3H11A	927	-	2.8010616	1.13844	-1.0	-1.0
chr19	893483	893590	ENSG00000207507.1|RNU6-9|ZC3H11A|ZC3H11A	1000	+	2.9047954	5.6561723	-1.0	-1.0
chr19	896632	896777	ENSG00000198858.9|R3HDM4|ZC3H11A|ZC3H11A	908	-	2.234145	1.0374864	-1.0	-1.0
chr19	941487	941627	ENSG00000116017.10|ARID3A|ZC3H11A|ZC3H11A	921	+	2.6169991	1.1000624	-1.0	-1.0
chr19	940932	941062	ENSG00000116017.10|ARID3A|ZC3H11A|ZC3H11A	938	+	3.0851674	1.2078288	-1.0	-1.0
chr19	975442	975737	ENSG00000116017.10|ARID3A|ZC3H11A|ZC3H11A	931	+	2.1724675	1.1626711	-1.0	-1.0
chr19	954952	955052	ENSG00000116017.10|ARID3A|ZC3H11A|ZC3H11A	913	+	4.357539	1.0593605	-1.0	-1.0
chr19	955742	955842	ENSG00000116017.10|ARID3A|ZC3H11A|ZC3H11A	903	+	4.357539	1.0154587	-1.0	-1.0
chr19	974872	974992	ENSG00000116017.10|ARID3A|ZC3H11A|ZC3H11A	942	+	2.5158892	1.2400085	-1.0	-1.0
chr19	975747	975934	ENSG00000116017.10|ARID3A|ZC3H11A|ZC3H11A	998	+	3.5804684	2.7731564	-1.0	-1.0
chr19	941197	941312	ENSG00000116017.10|ARID3A|ZC3H11A|ZC3H11A	921	+	2.2295794	1.1000303	-1.0	-1.0
chr19	1011157	1011257	ENSG00000182087.12|TMEM259|ZC3H11A|ZC3H11A	902	-	2.4059918	1.0090507	-1.0	-1.0
chr19	1010572	1010767	ENSG00000182087.12|TMEM259|ZC3H11A|ZC3H11A	964	-	2.4921296	1.4450332	-1.0	-1.0
chr19	1009647	1010527	ENSG00000182087.12|TMEM259|ZC3H11A|ZC3H11A	997	-	3.1445484	2.5870965	-1.0	-1.0
chr19	1012130	1012480	ENSG00000182087.12|TMEM259|ZC3H11A|ZC3H11A	981	-	2.86912	1.7113546	-1.0	-1.0
chr19	1010772	1010962	ENSG00000182087.12|TMEM259|ZC3H11A|ZC3H11A	942	-	2.5393693	1.2347631	-1.0	-1.0
chr19	1258814	1259014	ENSG00000167470.12|MIDN|ZC3H11A|ZC3H11A	956	+	2.0393374	1.3552357	-1.0	-1.0
chr19	1274216	1274356	ENSG00000099622.13|CIRBP|ZC3H11A|ZC3H11A	910	+	1.7988472	1.0451626	-1.0	-1.0
chr19	1397145	1397255	ENSG00000130005.12|GAMT|ZC3H11A|ZC3H11A	911	-	2.6286926	1.0486796	-1.0	-1.0
chr19	1408197	1408382	ENSG00000071626.16|DAZAP1|ZC3H11A|ZC3H11A	944	+	2.732945	1.2504343	-1.0	-1.0
chr19	1409612	1409762	ENSG00000071626.16|DAZAP1|ZC3H11A|ZC3H11A	912	+	2.3356047	1.0557032	-1.0	-1.0
chr19	1409212	1409317	ENSG00000071626.16|DAZAP1|ZC3H11A|ZC3H11A	905	+	2.599835	1.0233574	-1.0	-1.0
chr19	1435312	1435517	ENSG00000071626.16|DAZAP1|ZC3H11A|ZC3H11A	939	+	3.366401	1.2126629	-1.0	-1.0
chr19	1434962	1435187	ENSG00000071626.16|DAZAP1|ZC3H11A|ZC3H11A	973	+	2.5600913	1.5678452	-1.0	-1.0
chr19	1408507	1408607	ENSG00000071626.16|DAZAP1|ZC3H11A|ZC3H11A	900	+	6.3495393	1.0017872	-1.0	-1.0
chr19	1980638	1980813	ENSG00000133275.15|CSNK1G2|ZC3H11A|ZC3H11A	951	+	6.5178947	1.3105243	-1.0	-1.0
chr19	2230934	2231034	ENSG00000104885.17|DOT1L|ZC3H11A|ZC3H11A	906	+	6.396846	1.0251585	-1.0	-1.0
chr19	2232404	2232534	ENSG00000104885.17|DOT1L|ZC3H11A|ZC3H11A	938	+	2.9472332	1.2086898	-1.0	-1.0
chr19	2232084	2232294	ENSG00000104885.17|DOT1L|ZC3H11A|ZC3H11A	928	+	2.4814801	1.1398141	-1.0	-1.0
chr19	2231694	2231869	ENSG00000104885.17|DOT1L|ZC3H11A|ZC3H11A	922	+	2.7353683	1.1096674	-1.0	-1.0
chr19	2273189	2273364	ENSG00000273734.1|AC005258.1|ZC3H11A|ZC3H11A	938	+	4.2830477	1.2102777	-1.0	-1.0
chr19	2273190	2273365	ENSG00000104904.12|OAZ1|ZC3H11A|ZC3H11A	938	+	4.270846	1.2046186	-1.0	-1.0
chr19	2343086	2343201	ENSG00000005206.16|SPPL2B|ZC3H11A|ZC3H11A	902	+	6.30063	1.0067847	-1.0	-1.0
chr19	3053674	3053774	ENSG00000104964.14|AES|ZC3H11A|ZC3H11A	911	-	2.6438549	1.0497916	-1.0	-1.0
chr19	3208583	3208688	ENSG00000125912.10|NCLN|ZC3H11A|ZC3H11A	910	+	6.4197474	1.0447512	-1.0	-1.0
chr19	3976055	3976310	ENSG00000167658.15|EEF2|ZC3H11A|ZC3H11A	998	-	1.7999595	2.6461523	-1.0	-1.0
chr19	4543302	4543402	ENSG00000167680.15|SEMA6B|ZC3H11A|ZC3H11A	903	-	6.3006306	1.012149	-1.0	-1.0
chr19	5205882	5206022	ENSG00000105426.16|PTPRS|ZC3H11A|ZC3H11A	909	-	1.9679347	1.0427125	-1.0	-1.0
chr19	5205537	5205647	ENSG00000105426.16|PTPRS|ZC3H11A|ZC3H11A	937	-	3.634136	1.1976103	-1.0	-1.0
chr19	6680157	6680263	ENSG00000125730.16|C3|ZC3H11A|ZC3H11A	938	-	1.3496093	1.2102095	-1.0	-1.0
chr19	6706852	6706982	ENSG00000125730.16|C3|ZC3H11A|ZC3H11A	940	-	2.4541082	1.220327	-1.0	-1.0
chr19	6677773	6678328	ENSG00000125730.16|C3|ZC3H11A|ZC3H11A	973	-	1.7057729	1.560876	-1.0	-1.0
chr19	6678371	6678455	ENSG00000125730.16|C3|ZC3H11A|ZC3H11A	968	-	1.6074705	1.4987124	-1.0	-1.0
chr19	6705097	6705257	ENSG00000125730.16|C3|ZC3H11A|ZC3H11A	967	-	2.6185956	1.4880872	-1.0	-1.0
chr19	6679124	6679208	ENSG00000125730.16|C3|ZC3H11A|ZC3H11A	949	-	1.6468909	1.2956958	-1.0	-1.0
chr19	6679391	6679491	ENSG00000125730.16|C3|ZC3H11A|ZC3H11A	900	-	1.17212	1.001804	-1.0	-1.0
chr19	6707929	6708054	ENSG00000125730.16|C3|ZC3H11A|ZC3H11A	917	-	2.4388716	1.079289	-1.0	-1.0
chr19	6717315	6717415	ENSG00000276980.1|AC008760.2|ZC3H11A|ZC3H11A	902	-	2.5849612	1.0100852	-1.0	-1.0
chr19	7115599	7116459	ENSG00000171105.13|INSR|ZC3H11A|ZC3H11A	999	-	4.301906	3.0468006	-1.0	-1.0
chr19	7115384	7115574	ENSG00000171105.13|INSR|ZC3H11A|ZC3H11A	942	-	3.007274	1.2350454	-1.0	-1.0
chr19	7116604	7116799	ENSG00000171105.13|INSR|ZC3H11A|ZC3H11A	967	-	2.3547814	1.4856313	-1.0	-1.0
chr19	7114619	7114819	ENSG00000171105.13|INSR|ZC3H11A|ZC3H11A	915	-	2.61588	1.0722501	-1.0	-1.0
chr19	8488896	8489101	ENSG00000099783.11|HNRNPM|ZC3H11A|ZC3H11A	962	+	2.818822	1.4195659	-1.0	-1.0
chr19	9827891	9827996	ENSG00000198258.10|UBL5|ZC3H11A|ZC3H11A	903	+	6.30063	1.0112522	-1.0	-1.0
chr19	10316454	10316649	ENSG00000267303.1|AC011511.4|ZC3H11A|ZC3H11A	990	-	3.3814547	2.0085833	-1.0	-1.0
chr19	10316456	10316651	ENSG00000161847.13|RAVER1|ZC3H11A|ZC3H11A	990	-	3.4152687	2.0146894	-1.0	-1.0
chr19	10692188	10692293	ENSG00000129351.17|ILF3|ZC3H11A|ZC3H11A	916	+	2.7001715	1.0739648	-1.0	-1.0
chr19	10689643	10689873	ENSG00000129351.17|ILF3|ZC3H11A|ZC3H11A	974	+	2.5537333	1.5850013	-1.0	-1.0
chr19	10685181	10685426	ENSG00000129351.17|ILF3|ZC3H11A|ZC3H11A	966	+	2.9813497	1.474013	-1.0	-1.0
chr19	10691828	10691958	ENSG00000129351.17|ILF3|ZC3H11A|ZC3H11A	970	+	4.0615005	1.5176281	-1.0	-1.0
chr19	10691963	10692088	ENSG00000129351.17|ILF3|ZC3H11A|ZC3H11A	904	+	6.471333	1.0186771	-1.0	-1.0
chr19	10689498	10689603	ENSG00000129351.17|ILF3|ZC3H11A|ZC3H11A	903	+	2.2150128	1.0115297	-1.0	-1.0
chr19	10681793	10681988	ENSG00000129351.17|ILF3|ZC3H11A|ZC3H11A	941	+	2.1875932	1.2267852	-1.0	-1.0
chr19	10712309	10712494	ENSG00000213339.8|QTRT1|ZC3H11A|ZC3H11A	969	+	4.8490043	1.5152256	-1.0	-1.0
chr19	11133520	11133795	ENSG00000130164.13|LDLR|ZC3H11A|ZC3H11A	920	+	2.4937227	1.0983493	-1.0	-1.0
chr19	12700518	12700718	ENSG00000105576.15|TNPO2|ZC3H11A|ZC3H11A	975	-	3.1402938	1.600223	-1.0	-1.0
chr19	12796907	12797167	ENSG00000095066.11|HOOK2|ZC3H11A|ZC3H11A	992	-	2.880908	2.113734	-1.0	-1.0
chr19	12796909	12797154	ENSG00000167815.11|PRDX2|ZC3H11A|ZC3H11A	993	-	2.8866735	2.153387	-1.0	-1.0
chr19	12944322	12944467	ENSG00000179218.13|CALR|ZC3H11A|ZC3H11A	920	+	1.5464747	1.0985352	-1.0	-1.0
chr19	12954163	12954343	ENSG00000179271.2|GADD45GIP1|ZC3H11A|ZC3H11A	964	-	3.7363093	1.4411857	-1.0	-1.0
chr19	13150917	13151047	ENSG00000160888.6|IER2|ZC3H11A|ZC3H11A	931	+	2.8868117	1.1583773	-1.0	-1.0
chr19	13154474	13154579	ENSG00000160888.6|IER2|ZC3H11A|ZC3H11A	913	+	6.508578	1.0585576	-1.0	-1.0
chr19	14478344	14478499	ENSG00000123159.15|GIPC1|ZC3H11A|ZC3H11A	918	-	6.4886274	1.0850633	-1.0	-1.0
chr19	15114983	15115443	ENSG00000105135.15|ILVBL|ZC3H11A|ZC3H11A	991	-	4.1516333	2.0377839	-1.0	-1.0
chr19	15662289	15662825	ENSG00000186529.15|CYP4F3|ZC3H11A|ZC3H11A	992	+	4.116866	2.1018498	-1.0	-1.0
chr19	15697017	15697117	ENSG00000186204.14|CYP4F12|ZC3H11A|ZC3H11A	913	+	4.357539	1.059177	-1.0	-1.0
chr19	16879281	16879381	ENSG00000127511.9|SIN3B|ZC3H11A|ZC3H11A	903	+	6.3495393	1.0141984	-1.0	-1.0
chr19	16879526	16879821	ENSG00000127511.9|SIN3B|ZC3H11A|ZC3H11A	963	+	4.5689077	1.4348594	-1.0	-1.0
chr19	17342547	17342652	ENSG00000130299.16|GTPBP3|ZC3H11A|ZC3H11A	910	+	6.3960943	1.0444511	-1.0	-1.0
chr19	17582881	17583066	ENSG00000130309.10|COLGALT1|ZC3H11A|ZC3H11A	937	+	2.9735384	1.1980419	-1.0	-1.0
chr19	17582551	17582701	ENSG00000130309.10|COLGALT1|ZC3H11A|ZC3H11A	922	+	6.448395	1.109306	-1.0	-1.0
chr19	18386071	18386206	ENSG00000130513.6|GDF15|ZC3H11A|ZC3H11A	923	+	2.2384841	1.1156194	-1.0	-1.0
chr19	18388820	18389176	ENSG00000130513.6|GDF15|ZC3H11A|ZC3H11A	999	+	3.248473	3.1587873	-1.0	-1.0
chr19	18593266	18593381	ENSG00000006016.10|CRLF1|ZC3H11A|ZC3H11A	920	-	1.7919326	1.0996131	-1.0	-1.0
chr19	18620742	18620857	ENSG00000105696.8|TMEM59L|ZC3H11A|ZC3H11A	901	+	2.4954765	1.0035126	-1.0	-1.0
chr19	19358532	19358682	ENSG00000129933.20|MAU2|ZC3H11A|ZC3H11A	911	+	6.359001	1.0521003	-1.0	-1.0
chr19	22694773	22694958	ENSG00000268981.5|AC024563.1|ZC3H11A|ZC3H11A	977	-	3.4353464	1.6395358	-1.0	-1.0
chr19	23324352	23324547	ENSG00000167232.13|ZNF91|ZC3H11A|ZC3H11A	995	-	5.986038	2.3266444	-1.0	-1.0
chr19	23324597	23324792	ENSG00000167232.13|ZNF91|ZC3H11A|ZC3H11A	977	-	6.308099	1.6364292	-1.0	-1.0
chr19	32485758	32485873	ENSG00000178904.18|DPY19L3|ZC3H11A|ZC3H11A	913	+	6.4951115	1.0580629	-1.0	-1.0
chr19	34469219	34469359	ENSG00000126261.12|UBA2|ZC3H11A|ZC3H11A	934	+	2.7989771	1.1781433	-1.0	-1.0
chr19	35026258	35026471	ENSG00000089351.14|GRAMD1A|ZC3H11A|ZC3H11A	979	+	2.7747457	1.6751877	-1.0	-1.0
chr19	35062182	35062307	ENSG00000105707.13|HPN|ZC3H11A|ZC3H11A	918	+	2.5459342	1.08529	-1.0	-1.0
chr19	35060237	35060357	ENSG00000105707.13|HPN|ZC3H11A|ZC3H11A	915	+	2.151763	1.0705603	-1.0	-1.0
chr19	35065917	35066571	ENSG00000105707.13|HPN|ZC3H11A|ZC3H11A	989	+	2.446999	1.9706084	-1.0	-1.0
chr19	35497359	35497474	ENSG00000161249.20|DMKN|ZC3H11A|ZC3H11A	907	-	6.418243	1.0335073	-1.0	-1.0
chr19	35738731	35738878	ENSG00000272333.5|KMT2B|ZC3H11A|ZC3H11A	983	+	6.987686	1.7640272	-1.0	-1.0
chr19	35788672	35788807	ENSG00000004777.18|ARHGAP33|ZC3H11A|ZC3H11A	911	+	6.3568788	1.0498176	-1.0	-1.0
chr19	35800012	35800217	ENSG00000250799.9|PRODH2|ZC3H11A|ZC3H11A	949	-	3.0716674	1.2963098	-1.0	-1.0
chr19	36238493	36238643	ENSG00000167635.11|ZNF146|ZC3H11A|ZC3H11A	911	+	2.3052328	1.0491774	-1.0	-1.0
chr19	38729528	38729733	ENSG00000130402.11|ACTN4|ZC3H11A|ZC3H11A	946	+	2.0254683	1.269989	-1.0	-1.0
chr19	38730363	38730558	ENSG00000130402.11|ACTN4|ZC3H11A|ZC3H11A	957	+	2.1680405	1.3663887	-1.0	-1.0
chr19	38729913	38730038	ENSG00000130402.11|ACTN4|ZC3H11A|ZC3H11A	912	+	2.0935416	1.0579288	-1.0	-1.0
chr19	38730666	38730856	ENSG00000182472.8|CAPN12|ZC3H11A|ZC3H11A	932	-	3.000038	1.165331	-1.0	-1.0
chr19	38730411	38730606	ENSG00000182472.8|CAPN12|ZC3H11A|ZC3H11A	945	-	3.738042	1.2557348	-1.0	-1.0
chr19	38836502	38836697	ENSG00000104824.16|HNRNPL|ZC3H11A|ZC3H11A	965	-	1.7207837	1.4571376	-1.0	-1.0
chr19	38836506	38836701	ENSG00000268083.5|AC008982.1|ZC3H11A|ZC3H11A	968	-	1.8780384	1.4951215	-1.0	-1.0
chr19	38946069	38946249	ENSG00000269547.1|AC011455.3|ZC3H11A|ZC3H11A	952	-	2.8614764	1.3161836	-1.0	-1.0
chr19	38944171	38944326	ENSG00000269547.1|AC011455.3|ZC3H11A|ZC3H11A	917	-	4.114172	1.0823714	-1.0	-1.0
chr19	38946072	38946247	ENSG00000269190.5|FBXO17|ZC3H11A|ZC3H11A	951	-	2.8029392	1.3058465	-1.0	-1.0
chr19	38944171	38944326	ENSG00000269190.5|FBXO17|ZC3H11A|ZC3H11A	935	-	4.114172	1.189033	-1.0	-1.0
chr19	39476530	39476630	ENSG00000196235.13|SUPT5H|ZC3H11A|ZC3H11A	907	+	2.6147087	1.0336033	-1.0	-1.0
chr19	40232341	40232501	ENSG00000105221.16|AKT2|ZC3H11A|ZC3H11A	930	-	1.9901118	1.1537776	-1.0	-1.0
chr19	40232591	40232766	ENSG00000105221.16|AKT2|ZC3H11A|ZC3H11A	943	-	2.2990956	1.2460194	-1.0	-1.0
chr19	40232926	40233046	ENSG00000105221.16|AKT2|ZC3H11A|ZC3H11A	922	-	5.7543287	1.1075969	-1.0	-1.0
chr19	40233161	40233291	ENSG00000105221.16|AKT2|ZC3H11A|ZC3H11A	917	-	6.5097656	1.0798603	-1.0	-1.0
chr19	40231956	40232136	ENSG00000105221.16|AKT2|ZC3H11A|ZC3H11A	926	-	4.860161	1.1327639	-1.0	-1.0
chr19	40231656	40231761	ENSG00000105221.16|AKT2|ZC3H11A|ZC3H11A	910	-	6.3495398	1.0470655	-1.0	-1.0
chr19	40232766	40232871	ENSG00000105221.16|AKT2|ZC3H11A|ZC3H11A	907	-	2.226026	1.0316801	-1.0	-1.0
chr19	41307098	41307218	ENSG00000105323.16|HNRNPUL1|ZC3H11A|ZC3H11A	906	+	2.3218477	1.0254499	-1.0	-1.0
chr19	41860768	41860845	ENSG00000105372.6|RPS19|ZC3H11A|ZC3H11A	982	+	1.9000047	1.7423757	-1.0	-1.0
chr19	41907234	41907344	ENSG00000076928.17|ARHGEF1|ZC3H11A|ZC3H11A	911	+	6.4799256	1.0511296	-1.0	-1.0
chr19	42251665	42251770	ENSG00000105722.9|ERF|ZC3H11A|ZC3H11A	938	-	3.0443182	1.2110305	-1.0	-1.0
chr19	42251825	42251970	ENSG00000105722.9|ERF|ZC3H11A|ZC3H11A	927	-	2.8437128	1.1359179	-1.0	-1.0
chr19	42251667	42251767	ENSG00000268643.1|AC006486.1|ZC3H11A|ZC3H11A	941	-	3.0588913	1.228075	-1.0	-1.0
chr19	42251822	42251972	ENSG00000268643.1|AC006486.1|ZC3H11A|ZC3H11A	927	-	2.8703268	1.1390076	-1.0	-1.0
chr19	42295663	42295783	ENSG00000079432.7|CIC|ZC3H11A|ZC3H11A	912	+	6.695398	1.0566692	-1.0	-1.0
chr19	42507303	42507478	ENSG00000079385.21|CEACAM1|ZC3H11A|ZC3H11A	937	-	2.0909107	1.1983488	-1.0	-1.0
chr19	44821025	44821245	ENSG00000187244.10|BCAM|ZC3H11A|ZC3H11A	982	+	1.8428446	1.7329369	-1.0	-1.0
chr19	44821300	44821415	ENSG00000187244.10|BCAM|ZC3H11A|ZC3H11A	908	+	1.5479746	1.0374746	-1.0	-1.0
chr19	44818920	44819020	ENSG00000187244.10|BCAM|ZC3H11A|ZC3H11A	909	+	2.2150128	1.0429366	-1.0	-1.0
chr19	44909042	44909207	ENSG00000130203.9|APOE|ZC3H11A|ZC3H11A	911	+	1.3997278	1.050957	-1.0	-1.0
chr19	44905753	44905903	ENSG00000130203.9|APOE|ZC3H11A|ZC3H11A	954	+	2.0621262	1.3336352	-1.0	-1.0
chr19	44919172	44919349	ENSG00000130208.9|APOC1|ZC3H11A|ZC3H11A	927	+	1.8342911	1.1384261	-1.0	-1.0
chr19	44949125	44949445	ENSG00000234906.9|APOC2|ZC3H11A|ZC3H11A	987	+	2.182596	1.8796844	-1.0	-1.0
chr19	44949158	44949448	ENSG00000224916.9|APOC4-APOC2|ZC3H11A|ZC3H11A	986	+	2.2245412	1.8630863	-1.0	-1.0
chr19	45146847	45147007	ENSG00000007047.14|MARK4|ZC3H11A|ZC3H11A	910	+	6.5006623	1.0445887	-1.0	-1.0
chr19	45146848	45147008	ENSG00000104866.10|PPP1R37|ZC3H11A|ZC3H11A	916	+	6.528975	1.0741994	-1.0	-1.0
chr19	45379683	45379853	ENSG00000104881.15|PPP1R13L|ZC3H11A|ZC3H11A	908	-	6.4727387	1.0357745	-1.0	-1.0
chr19	45815419	45815599	ENSG00000125755.18|SYMPK|ZC3H11A|ZC3H11A	921	-	4.70969	1.1019377	-1.0	-1.0
chr19	46390510	46390625	ENSG00000011485.14|PPP5C|ZC3H11A|ZC3H11A	909	+	6.591074	1.0432498	-1.0	-1.0
chr19	46774892	46775027	ENSG00000105281.12|SLC1A5|ZC3H11A|ZC3H11A	928	-	2.4910126	1.1455483	-1.0	-1.0
chr19	47870665	47870815	ENSG00000105398.3|SULT2A1|ZC3H11A|ZC3H11A	960	-	3.286704	1.3988316	-1.0	-1.0
chr19	48479837	48479942	ENSG00000105443.14|CYTH2|ZC3H11A|ZC3H11A	911	+	2.5526915	1.0516979	-1.0	-1.0
chr19	48480662	48480832	ENSG00000105443.14|CYTH2|ZC3H11A|ZC3H11A	941	+	2.851043	1.2311002	-1.0	-1.0
chr19	48481872	48482047	ENSG00000105443.14|CYTH2|ZC3H11A|ZC3H11A	939	+	3.069201	1.2113554	-1.0	-1.0
chr19	48480937	48481087	ENSG00000105443.14|CYTH2|ZC3H11A|ZC3H11A	973	+	3.686	1.5677611	-1.0	-1.0
chr19	48966727	48966878	ENSG00000087086.14|FTL|ZC3H11A|ZC3H11A	996	+	2.7722352	2.404685	-1.0	-1.0
chr19	49102653	49102833	ENSG00000104852.14|SNRNP70|ZC3H11A|ZC3H11A	959	+	1.9552544	1.3862861	-1.0	-1.0
chr19	49107994	49108605	ENSG00000104852.14|SNRNP70|ZC3H11A|ZC3H11A	998	+	3.0997193	2.7250583	-1.0	-1.0
chr19	49103658	49103763	ENSG00000104852.14|SNRNP70|ZC3H11A|ZC3H11A	915	+	1.8125167	1.0719568	-1.0	-1.0
chr19	49104073	49104553	ENSG00000104852.14|SNRNP70|ZC3H11A|ZC3H11A	965	+	2.3251767	1.4516833	-1.0	-1.0
chr19	49103053	49103168	ENSG00000104852.14|SNRNP70|ZC3H11A|ZC3H11A	909	+	2.04632	1.0391963	-1.0	-1.0
chr19	49492033	49492213	ENSG00000142541.16|RPL13A|ZC3H11A|ZC3H11A	936	+	2.2656994	1.1953248	-1.0	-1.0
chr19	49497247	49497347	ENSG00000142534.6|RPS11|ZC3H11A|ZC3H11A	905	+	1.8541496	1.0239304	-1.0	-1.0
chr19	49514168	49514313	ENSG00000104870.12|FCGRT|ZC3H11A|ZC3H11A	925	+	4.1257935	1.1251241	-1.0	-1.0
chr19	49525982	49526127	ENSG00000104870.12|FCGRT|ZC3H11A|ZC3H11A	946	+	2.635801	1.2708832	-1.0	-1.0
chr19	49525426	49525531	ENSG00000104870.12|FCGRT|ZC3H11A|ZC3H11A	908	+	2.3217273	1.0366728	-1.0	-1.0
chr19	49526132	49526333	ENSG00000104870.12|FCGRT|ZC3H11A|ZC3H11A	948	+	2.583453	1.2857513	-1.0	-1.0
chr19	49524646	49524816	ENSG00000104870.12|FCGRT|ZC3H11A|ZC3H11A	947	+	2.6289463	1.2747314	-1.0	-1.0
chr19	51345168	51345293	ENSG00000105379.9|ETFB|ZC3H11A|ZC3H11A	957	-	2.6958683	1.3661982	-1.0	-1.0
chr19	52614581	52614696	ENSG00000167766.18|ZNF83|ZC3H11A|ZC3H11A	910	-	6.3724165	1.0464165	-1.0	-1.0
chr19	53560313	53560468	ENSG00000130844.16|ZNF331|ZC3H11A|ZC3H11A	964	+	6.218238	1.4400574	-1.0	-1.0
chr19	54459608	54459753	ENSG00000167615.16|LENG8|ZC3H11A|ZC3H11A	933	+	2.2621996	1.1714827	-1.0	-1.0
chr19	54461678	54462037	ENSG00000167615.16|LENG8|ZC3H11A|ZC3H11A	992	+	2.629365	2.0986474	-1.0	-1.0
chr19	54460628	54460728	ENSG00000167615.16|LENG8|ZC3H11A|ZC3H11A	959	+	3.1963947	1.391007	-1.0	-1.0
chr19	55091092	55091192	ENSG00000125503.12|PPP1R12C|ZC3H11A|ZC3H11A	910	-	6.3495398	1.0455675	-1.0	-1.0
chr19	55181352	55181557	ENSG00000080031.9|PTPRH|ZC3H11A|ZC3H11A	910	-	6.3698025	1.0471444	-1.0	-1.0
chr19	55228493	55228668	ENSG00000180089.5|TMEM86B|ZC3H11A|ZC3H11A	974	-	5.3737807	1.5908704	-1.0	-1.0
chr19	55226703	55226808	ENSG00000180089.5|TMEM86B|ZC3H11A|ZC3H11A	919	-	6.396846	1.0891783	-1.0	-1.0
chr19	55228493	55228668	ENSG00000276570.1|AC010327.5|ZC3H11A|ZC3H11A	974	-	5.3737807	1.5912386	-1.0	-1.0
chr19	55229968	55230103	ENSG00000276570.1|AC010327.5|ZC3H11A|ZC3H11A	929	-	2.8479178	1.1510705	-1.0	-1.0
chr19	55229964	55230084	ENSG00000105063.18|PPP6R1|ZC3H11A|ZC3H11A	926	-	2.825596	1.1304517	-1.0	-1.0
chr19	55674148	55674473	ENSG00000063244.12|U2AF2|ZC3H11A|ZC3H11A	959	+	2.252143	1.3830463	-1.0	-1.0
chr19	55674603	55674715	ENSG00000063244.12|U2AF2|ZC3H11A|ZC3H11A	949	+	2.6322289	1.2919579	-1.0	-1.0
chr19	56160483	56160858	ENSG00000167685.14|ZNF444|ZC3H11A|ZC3H11A	956	+	2.8755517	1.3531278	-1.0	-1.0
chr19	56812821	56812921	ENSG00000269699.5|ZIM2|ZC3H11A|ZC3H11A	925	-	1.7829025	1.1266023	-1.0	-1.0
chr19	56810746	56811266	ENSG00000269699.5|ZIM2|ZC3H11A|ZC3H11A	997	-	2.3933249	2.5703032	-1.0	-1.0
chr19	56812526	56812731	ENSG00000269699.5|ZIM2|ZC3H11A|ZC3H11A	974	-	1.7482643	1.5830919	-1.0	-1.0
chr19	56811281	56811596	ENSG00000269699.5|ZIM2|ZC3H11A|ZC3H11A	935	-	1.7016401	1.187118	-1.0	-1.0
chr19	56810041	56810536	ENSG00000269699.5|ZIM2|ZC3H11A|ZC3H11A	989	-	2.1851726	1.9661483	-1.0	-1.0
chr19	56811282	56811607	ENSG00000198300.12|PEG3|ZC3H11A|ZC3H11A	935	-	1.6965991	1.1849563	-1.0	-1.0
chr19	56812527	56812732	ENSG00000198300.12|PEG3|ZC3H11A|ZC3H11A	973	-	1.732546	1.5608604	-1.0	-1.0
chr19	56810747	56811267	ENSG00000198300.12|PEG3|ZC3H11A|ZC3H11A	997	-	2.3962698	2.5721269	-1.0	-1.0
chr19	56810082	56810537	ENSG00000198300.12|PEG3|ZC3H11A|ZC3H11A	989	-	2.1382635	1.946705	-1.0	-1.0
chr19	57308204	57308544	ENSG00000268205.1|AC005261.2|ZC3H11A|ZC3H11A	979	+	3.8066626	1.6771142	-1.0	-1.0
chr19	58394655	58394800	ENSG00000083845.8|RPS5|ZC3H11A|ZC3H11A	937	+	2.4102461	1.199173	-1.0	-1.0
chr19	58549510	58549610	ENSG00000130726.11|TRIM28|ZC3H11A|ZC3H11A	908	+	2.672424	1.0341122	-1.0	-1.0
chr2	218155	218415	ENSG00000035115.21|SH3YL1|ZC3H11A|ZC3H11A	977	-	3.3841093	1.6429089	-1.0	-1.0
chr2	277766	277941	ENSG00000143727.15|ACP1|ZC3H11A|ZC3H11A	909	+	1.94842	1.0422629	-1.0	-1.0
chr2	278081	278271	ENSG00000143727.15|ACP1|ZC3H11A|ZC3H11A	942	+	2.0019565	1.2391584	-1.0	-1.0
chr2	3580171	3580271	ENSG00000171863.12|RPS7|ZC3H11A|ZC3H11A	904	+	2.2976801	1.0158323	-1.0	-1.0
chr2	8684129	8684279	ENSG00000115738.9|ID2|ZC3H11A|ZC3H11A	924	+	2.1544507	1.1188617	-1.0	-1.0
chr2	10784170	10784326	ENSG00000143870.12|PDIA6|ZC3H11A|ZC3H11A	940	-	1.7185388	1.220797	-1.0	-1.0
chr2	10783510	10783610	ENSG00000143870.12|PDIA6|ZC3H11A|ZC3H11A	901	-	1.8579814	1.0023978	-1.0	-1.0
chr2	10783830	10784030	ENSG00000143870.12|PDIA6|ZC3H11A|ZC3H11A	993	-	2.0606573	2.1564238	-1.0	-1.0
chr2	11182850	11182950	ENSG00000134318.13|ROCK2|ZC3H11A|ZC3H11A	901	-	2.0198998	1.0050625	-1.0	-1.0
chr2	11180790	11181175	ENSG00000134318.13|ROCK2|ZC3H11A|ZC3H11A	956	-	2.272968	1.3565577	-1.0	-1.0
chr2	11179760	11180100	ENSG00000134318.13|ROCK2|ZC3H11A|ZC3H11A	963	-	3.1720884	1.4276441	-1.0	-1.0
chr2	11324947	11325072	ENSG00000134318.13|ROCK2|ZC3H11A|ZC3H11A	925	-	5.899768	1.1232517	-1.0	-1.0
chr2	11181465	11181570	ENSG00000134318.13|ROCK2|ZC3H11A|ZC3H11A	902	-	1.7229341	1.0076551	-1.0	-1.0
chr2	11638670	11638775	ENSG00000196208.13|GREB1|ZC3H11A|ZC3H11A	920	+	2.779209	1.0995636	-1.0	-1.0
chr2	11640480	11641290	ENSG00000196208.13|GREB1|ZC3H11A|ZC3H11A	965	+	2.6642592	1.453722	-1.0	-1.0
chr2	11642505	11642788	ENSG00000196208.13|GREB1|ZC3H11A|ZC3H11A	968	+	2.6322732	1.4918984	-1.0	-1.0
chr2	17655661	17655901	ENSG00000163032.11|VSNL1|ZC3H11A|ZC3H11A	971	+	4.409107	1.5304217	-1.0	-1.0
chr2	19997133	19997273	ENSG00000132031.12|MATN3|ZC3H11A|ZC3H11A	931	-	2.9096985	1.1630197	-1.0	-1.0
chr2	19992110	19992325	ENSG00000132031.12|MATN3|ZC3H11A|ZC3H11A	981	-	2.8314288	1.719143	-1.0	-1.0
chr2	19992330	19993130	ENSG00000132031.12|MATN3|ZC3H11A|ZC3H11A	994	-	2.6111686	2.1952102	-1.0	-1.0
chr2	20033114	20033234	ENSG00000068697.6|LAPTM4A|ZC3H11A|ZC3H11A	909	-	2.5166936	1.0402627	-1.0	-1.0
chr2	20032649	20032999	ENSG00000068697.6|LAPTM4A|ZC3H11A|ZC3H11A	992	-	2.1257997	2.1050684	-1.0	-1.0
chr2	20251545	20251645	ENSG00000055917.15|PUM2|ZC3H11A|ZC3H11A	913	-	2.6438549	1.0607954	-1.0	-1.0
chr2	20250360	20250490	ENSG00000055917.15|PUM2|ZC3H11A|ZC3H11A	903	-	1.992792	1.0153444	-1.0	-1.0
chr2	20449243	20449423	ENSG00000143878.9|RHOB|ZC3H11A|ZC3H11A	944	+	2.6588566	1.2533293	-1.0	-1.0
chr2	20586265	20586715	ENSG00000118960.12|HS1BP3|ZC3H11A|ZC3H11A	990	-	3.758408	1.9889913	-1.0	-1.0
chr2	20586267	20586686	ENSG00000269976.1|AC012065.3|ZC3H11A|ZC3H11A	990	-	3.6527586	2.0053546	-1.0	-1.0
chr2	21010124	21010259	ENSG00000084674.14|APOB|ZC3H11A|ZC3H11A	908	-	0.91210675	1.037014	-1.0	-1.0
chr2	21001858	21002003	ENSG00000084674.14|APOB|ZC3H11A|ZC3H11A	924	-	0.99044776	1.1192447	-1.0	-1.0
chr2	21001428	21001803	ENSG00000084674.14|APOB|ZC3H11A|ZC3H11A	1000	-	1.6179503	3.6063821	-1.0	-1.0
chr2	26290262	26290392	ENSG00000138029.13|HADHB|ZC3H11A|ZC3H11A	913	+	2.4455729	1.0593431	-1.0	-1.0
chr2	26395389	26395604	ENSG00000138018.17|SELENOI|ZC3H11A|ZC3H11A	958	+	2.7731512	1.3801581	-1.0	-1.0
chr2	26395669	26395859	ENSG00000138018.17|SELENOI|ZC3H11A|ZC3H11A	942	+	4.603664	1.2334118	-1.0	-1.0
chr2	27041260	27041360	ENSG00000119777.18|TMEM214|ZC3H11A|ZC3H11A	908	+	2.3219278	1.0342395	-1.0	-1.0
chr2	27099704	27099804	ENSG00000138030.12|KHK|ZC3H11A|ZC3H11A	936	+	3.0874603	1.1924466	-1.0	-1.0
chr2	27130775	27131085	ENSG00000138073.13|PREB|ZC3H11A|ZC3H11A	977	-	4.194323	1.6303911	-1.0	-1.0
chr2	27205134	27205259	ENSG00000138074.14|SLC5A6|ZC3H11A|ZC3H11A	919	-	4.102161	1.0925181	-1.0	-1.0
chr2	27199586	27200251	ENSG00000138074.14|SLC5A6|ZC3H11A|ZC3H11A	996	-	3.5141706	2.4087195	-1.0	-1.0
chr2	27200261	27200381	ENSG00000138074.14|SLC5A6|ZC3H11A|ZC3H11A	904	-	2.1815896	1.0187767	-1.0	-1.0
chr2	27200396	27200496	ENSG00000138074.14|SLC5A6|ZC3H11A|ZC3H11A	906	-	2.2150128	1.0272608	-1.0	-1.0
chr2	27381433	27381583	ENSG00000115241.10|PPM1G|ZC3H11A|ZC3H11A	918	-	2.7528536	1.0861229	-1.0	-1.0
chr2	27523508	27523608	ENSG00000084734.8|GCKR|ZC3H11A|ZC3H11A	912	+	4.357539	1.0578622	-1.0	-1.0
chr2	27622657	27622762	ENSG00000243943.9|ZNF512|ZC3H11A|ZC3H11A	906	+	2.3653193	1.0255966	-1.0	-1.0
chr2	27622932	27623087	ENSG00000243943.9|ZNF512|ZC3H11A|ZC3H11A	967	+	3.4415011	1.4799271	-1.0	-1.0
chr2	27622657	27622762	ENSG00000259080.1|AC074091.1|ZC3H11A|ZC3H11A	905	+	2.3653193	1.0242133	-1.0	-1.0
chr2	27622932	27623087	ENSG00000259080.1|AC074091.1|ZC3H11A|ZC3H11A	967	+	3.4415011	1.4803433	-1.0	-1.0
chr2	27653126	27653256	ENSG00000119760.15|SUPT7L|ZC3H11A|ZC3H11A	912	-	6.522517	1.0533998	-1.0	-1.0
chr2	32618139	32618334	ENSG00000115760.13|BIRC6|ZC3H11A|ZC3H11A	969	+	3.0288491	1.508804	-1.0	-1.0
chr2	36550679	36551054	ENSG00000150938.9|CRIM1|ZC3H11A|ZC3H11A	999	+	3.2805827	2.9065657	-1.0	-1.0
chr2	38294964	38295069	ENSG00000119787.13|ATL2|ZC3H11A|ZC3H11A	943	-	4.523208	1.2415153	-1.0	-1.0
chr2	38295599	38295714	ENSG00000119787.13|ATL2|ZC3H11A|ZC3H11A	911	-	2.6263351	1.0523964	-1.0	-1.0
chr2	38744938	38745143	ENSG00000115875.18|SRSF7|ZC3H11A|ZC3H11A	941	-	2.404478	1.2299155	-1.0	-1.0
chr2	39027657	39027827	ENSG00000115904.12|SOS1|ZC3H11A|ZC3H11A	929	-	4.9773884	1.14684	-1.0	-1.0
chr2	39249860	39249965	ENSG00000011566.14|MAP4K3|ZC3H11A|ZC3H11A	908	-	6.373193	1.037185	-1.0	-1.0
chr2	39250130	39250410	ENSG00000011566.14|MAP4K3|ZC3H11A|ZC3H11A	928	-	2.5613174	1.1451192	-1.0	-1.0
chr2	39249300	39249480	ENSG00000011566.14|MAP4K3|ZC3H11A|ZC3H11A	969	-	3.3558586	1.5076025	-1.0	-1.0
chr2	39466416	39466516	ENSG00000231312.6|AC007388.1|ZC3H11A|ZC3H11A	926	+	4.426252	1.1288292	-1.0	-1.0
chr2	42198926	42199121	ENSG00000143924.18|EML4|ZC3H11A|ZC3H11A	958	+	1.7042711	1.3728164	-1.0	-1.0
chr2	42330303	42330568	ENSG00000143924.18|EML4|ZC3H11A|ZC3H11A	988	+	2.2145693	1.9273758	-1.0	-1.0
chr2	42254598	42254698	ENSG00000143924.18|EML4|ZC3H11A|ZC3H11A	904	+	2.5849612	1.0157673	-1.0	-1.0
chr2	42331718	42332543	ENSG00000143924.18|EML4|ZC3H11A|ZC3H11A	991	+	1.9486675	2.067591	-1.0	-1.0
chr2	42290143	42290338	ENSG00000143924.18|EML4|ZC3H11A|ZC3H11A	956	+	2.1616173	1.357421	-1.0	-1.0
chr2	42199781	42200001	ENSG00000143924.18|EML4|ZC3H11A|ZC3H11A	967	+	2.1813278	1.4875611	-1.0	-1.0
chr2	42350567	42350767	ENSG00000115944.14|COX7A2L|ZC3H11A|ZC3H11A	985	-	2.8079143	1.8145521	-1.0	-1.0
chr2	42763245	42763450	ENSG00000162881.6|OXER1|ZC3H11A|ZC3H11A	1000	-	7.2310157	3.449028	-1.0	-1.0
chr2	43223556	43223661	ENSG00000152518.7|ZFP36L2|ZC3H11A|ZC3H11A	920	-	6.5294876	1.0972855	-1.0	-1.0
chr2	43222401	43222596	ENSG00000152518.7|ZFP36L2|ZC3H11A|ZC3H11A	975	-	4.026124	1.6018788	-1.0	-1.0
chr2	43812811	43813051	ENSG00000138075.11|ABCG5|ZC3H11A|ZC3H11A	958	-	4.5967183	1.3811132	-1.0	-1.0
chr2	43823957	43824072	ENSG00000138075.11|ABCG5|ZC3H11A|ZC3H11A	916	-	6.678982	1.0776596	-1.0	-1.0
chr2	43975110	43975210	ENSG00000138095.18|LRPPRC|ZC3H11A|ZC3H11A	930	-	2.7548862	1.1545236	-1.0	-1.0
chr2	46581371	46581476	ENSG00000151665.12|PIGF|ZC3H11A|ZC3H11A	902	-	2.5849612	1.0093117	-1.0	-1.0
chr2	46901889	46902049	ENSG00000180398.11|MCFD2|ZC3H11A|ZC3H11A	944	-	2.6608763	1.2554415	-1.0	-1.0
chr2	47160128	47160358	ENSG00000273269.2|STPG4|ZC3H11A|ZC3H11A	996	-	3.414242	2.3757648	-1.0	-1.0
chr2	47174994	47175109	ENSG00000273269.2|STPG4|ZC3H11A|ZC3H11A	900	-	3.5849576	1.0013125	-1.0	-1.0
chr2	47160533	47160658	ENSG00000273269.2|STPG4|ZC3H11A|ZC3H11A	923	-	1.4962555	1.114943	-1.0	-1.0
chr2	47175774	47175889	ENSG00000273269.2|STPG4|ZC3H11A|ZC3H11A	935	-	3.0394604	1.1873044	-1.0	-1.0
chr2	47160531	47160656	ENSG00000143933.16|CALM2|ZC3H11A|ZC3H11A	919	-	1.48038	1.090546	-1.0	-1.0
chr2	47175007	47175107	ENSG00000143933.16|CALM2|ZC3H11A|ZC3H11A	906	-	3.614705	1.0269481	-1.0	-1.0
chr2	47175772	47175887	ENSG00000143933.16|CALM2|ZC3H11A|ZC3H11A	940	-	3.068037	1.2204608	-1.0	-1.0
chr2	47160131	47160356	ENSG00000143933.16|CALM2|ZC3H11A|ZC3H11A	996	-	3.351154	2.423825	-1.0	-1.0
chr2	47483093	47483193	ENSG00000095002.13|MSH2|ZC3H11A|ZC3H11A	902	+	6.30063	1.0079186	-1.0	-1.0
chr2	47807006	47807111	ENSG00000138081.20|FBXO11|ZC3H11A|ZC3H11A	908	-	6.3495398	1.0340111	-1.0	-1.0
chr2	47807486	47807646	ENSG00000138081.20|FBXO11|ZC3H11A|ZC3H11A	932	-	2.6728513	1.1653492	-1.0	-1.0
chr2	53670105	53670240	ENSG00000115239.21|ASB3|ZC3H11A|ZC3H11A	912	-	6.3488526	1.0575496	-1.0	-1.0
chr2	53818102	53818287	ENSG00000068912.13|ERLEC1|ZC3H11A|ZC3H11A	975	+	3.490056	1.5946233	-1.0	-1.0
chr2	53865081	53865206	ENSG00000068878.14|PSME4|ZC3H11A|ZC3H11A	938	-	2.881384	1.2101994	-1.0	-1.0
chr2	54466522	54466807	ENSG00000115306.15|SPTBN1|ZC3H11A|ZC3H11A	996	+	5.694404	2.371614	-1.0	-1.0
chr2	54669175	54669685	ENSG00000115306.15|SPTBN1|ZC3H11A|ZC3H11A	1000	+	2.82399	3.4025996	-1.0	-1.0
chr2	54466867	54466992	ENSG00000115306.15|SPTBN1|ZC3H11A|ZC3H11A	905	+	2.2434697	1.0238056	-1.0	-1.0
chr2	54668885	54669045	ENSG00000115306.15|SPTBN1|ZC3H11A|ZC3H11A	923	+	1.7842745	1.1133718	-1.0	-1.0
chr2	54972186	54973198	ENSG00000115310.17|RTN4|ZC3H11A|ZC3H11A	1000	-	2.820179	3.4134855	-1.0	-1.0
chr2	58159242	58159687	ENSG00000115392.11|FANCL|ZC3H11A|ZC3H11A	989	-	3.5096774	1.949855	-1.0	-1.0
chr2	61186306	61186511	ENSG00000173209.22|AHSA2|ZC3H11A|ZC3H11A	953	+	2.2756486	1.328568	-1.0	-1.0
chr2	61186551	61186956	ENSG00000173209.22|AHSA2|ZC3H11A|ZC3H11A	991	+	3.2013187	2.0501614	-1.0	-1.0
chr2	61244834	61245039	ENSG00000115464.14|USP34|ZC3H11A|ZC3H11A	977	-	4.478118	1.6403035	-1.0	-1.0
chr2	61187817	61187942	ENSG00000115464.14|USP34|ZC3H11A|ZC3H11A	931	-	2.714529	1.1623603	-1.0	-1.0
chr2	61188172	61188297	ENSG00000115464.14|USP34|ZC3H11A|ZC3H11A	911	-	4.409278	1.052068	-1.0	-1.0
chr2	61478338	61478493	ENSG00000082898.16|XPO1|ZC3H11A|ZC3H11A	910	-	2.1127763	1.0464289	-1.0	-1.0
chr2	61477908	61478148	ENSG00000082898.16|XPO1|ZC3H11A|ZC3H11A	992	-	3.821223	2.1107383	-1.0	-1.0
chr2	61505193	61505403	ENSG00000082898.16|XPO1|ZC3H11A|ZC3H11A	994	-	2.8402154	2.2208762	-1.0	-1.0
chr2	61868493	61868593	ENSG00000115484.14|CCT4|ZC3H11A|ZC3H11A	901	-	2.5849612	1.004339	-1.0	-1.0
chr2	62224506	62224726	ENSG00000170340.10|B3GNT2|ZC3H11A|ZC3H11A	956	+	2.833587	1.3608568	-1.0	-1.0
chr2	62711395	62711500	ENSG00000115504.14|EHBP1|ZC3H11A|ZC3H11A	919	+	4.3918953	1.0941522	-1.0	-1.0
chr2	63045679	63045794	ENSG00000115504.14|EHBP1|ZC3H11A|ZC3H11A	905	+	2.599835	1.0239944	-1.0	-1.0
chr2	62895092	62895252	ENSG00000115504.14|EHBP1|ZC3H11A|ZC3H11A	933	+	2.1408796	1.1770786	-1.0	-1.0
chr2	62731100	62731235	ENSG00000115504.14|EHBP1|ZC3H11A|ZC3H11A	908	+	6.3311987	1.035331	-1.0	-1.0
chr2	63012441	63012621	ENSG00000115504.14|EHBP1|ZC3H11A|ZC3H11A	961	+	2.7895045	1.4122542	-1.0	-1.0
chr2	62895417	62895552	ENSG00000115504.14|EHBP1|ZC3H11A|ZC3H11A	911	+	2.4683778	1.0516585	-1.0	-1.0
chr2	63045984	63046474	ENSG00000115504.14|EHBP1|ZC3H11A|ZC3H11A	950	+	2.7176812	1.2997856	-1.0	-1.0
chr2	62902532	62902722	ENSG00000115504.14|EHBP1|ZC3H11A|ZC3H11A	920	+	2.4793994	1.0948535	-1.0	-1.0
chr2	62729595	62729890	ENSG00000115504.14|EHBP1|ZC3H11A|ZC3H11A	962	+	3.2376983	1.4240457	-1.0	-1.0
chr2	62730890	62731075	ENSG00000115504.14|EHBP1|ZC3H11A|ZC3H11A	982	+	3.9449942	1.7483963	-1.0	-1.0
chr2	63607056	63607156	ENSG00000014641.17|MDH1|ZC3H11A|ZC3H11A	900	+	2.169925	1.0010184	-1.0	-1.0
chr2	63892935	63893070	ENSG00000143952.19|VPS54|ZC3H11A|ZC3H11A	908	-	6.448199	1.0360548	-1.0	-1.0
chr2	63893080	63893290	ENSG00000143952.19|VPS54|ZC3H11A|ZC3H11A	982	-	5.397634	1.7511551	-1.0	-1.0
chr2	64536562	64536662	ENSG00000119844.15|AFTPH|ZC3H11A|ZC3H11A	915	+	6.3968453	1.0726421	-1.0	-1.0
chr2	64592754	64592914	ENSG00000119844.15|AFTPH|ZC3H11A|ZC3H11A	920	+	3.446396	1.097074	-1.0	-1.0
chr2	65087869	65088164	ENSG00000138069.16|RAB1A|ZC3H11A|ZC3H11A	992	-	2.7255914	2.0761209	-1.0	-1.0
chr2	65088414	65088514	ENSG00000138069.16|RAB1A|ZC3H11A|ZC3H11A	909	-	2.6147087	1.0403717	-1.0	-1.0
chr2	65388570	65388805	ENSG00000198369.9|SPRED2|ZC3H11A|ZC3H11A	939	-	2.4959428	1.2172971	-1.0	-1.0
chr2	69824556	69824661	ENSG00000196975.15|ANXA4|ZC3H11A|ZC3H11A	914	+	6.4870434	1.0642046	-1.0	-1.0
chr2	70089083	70089198	ENSG00000169564.6|PCBP1|ZC3H11A|ZC3H11A	922	+	2.4838974	1.1102839	-1.0	-1.0
chr2	70210201	70210466	ENSG00000115998.7|C2orf42|ZC3H11A|ZC3H11A	974	-	2.880309	1.5809355	-1.0	-1.0
chr2	70215301	70215521	ENSG00000115998.7|C2orf42|ZC3H11A|ZC3H11A	995	-	3.0880404	2.262068	-1.0	-1.0
chr2	70210471	70212866	ENSG00000115998.7|C2orf42|ZC3H11A|ZC3H11A	995	-	3.0719895	2.2970219	-1.0	-1.0
chr2	70214316	70214576	ENSG00000115998.7|C2orf42|ZC3H11A|ZC3H11A	982	-	3.0407994	1.7343258	-1.0	-1.0
chr2	70210203	70210463	ENSG00000116001.15|TIA1|ZC3H11A|ZC3H11A	973	-	2.8285682	1.5697252	-1.0	-1.0
chr2	70210473	70212845	ENSG00000116001.15|TIA1|ZC3H11A|ZC3H11A	995	-	3.0742211	2.2997963	-1.0	-1.0
chr2	70215370	70215520	ENSG00000116001.15|TIA1|ZC3H11A|ZC3H11A	994	-	2.8546782	2.2029054	-1.0	-1.0
chr2	70214348	70214494	ENSG00000116001.15|TIA1|ZC3H11A|ZC3H11A	988	-	3.0039818	1.9160753	-1.0	-1.0
chr2	70281023	70281188	ENSG00000116005.11|PCYOX1|ZC3H11A|ZC3H11A	967	+	3.4327319	1.4765122	-1.0	-1.0
chr2	71109798	71110028	ENSG00000124370.10|MCEE|ZC3H11A|ZC3H11A	995	-	3.4472976	2.3366337	-1.0	-1.0
chr2	72942560	72942695	ENSG00000144040.12|SFXN5|ZC3H11A|ZC3H11A	913	-	6.4259553	1.058523	-1.0	-1.0
chr2	73252864	73253004	ENSG00000135624.15|CCT7|ZC3H11A|ZC3H11A	932	+	3.4839315	1.1705295	-1.0	-1.0
chr2	74426490	74426685	ENSG00000114993.16|RTKN|ZC3H11A|ZC3H11A	923	-	2.4043095	1.1114607	-1.0	-1.0
chr2	74425880	74426215	ENSG00000114993.16|RTKN|ZC3H11A|ZC3H11A	976	-	2.81411	1.61512	-1.0	-1.0
chr2	74462686	74462861	ENSG00000115275.11|MOGS|ZC3H11A|ZC3H11A	949	-	3.276664	1.2900006	-1.0	-1.0
chr2	74461106	74461346	ENSG00000115275.11|MOGS|ZC3H11A|ZC3H11A	948	-	2.744513	1.2813802	-1.0	-1.0
chr2	74494255	74494495	ENSG00000115282.19|TTC31|ZC3H11A|ZC3H11A	941	+	2.5283241	1.2254833	-1.0	-1.0
chr2	74518130	74518295	ENSG00000144045.13|DQX1|ZC3H11A|ZC3H11A	942	-	2.8562312	1.2377787	-1.0	-1.0
chr2	74526940	74527110	ENSG00000115307.16|AUP1|ZC3H11A|ZC3H11A	959	-	2.4466622	1.3919525	-1.0	-1.0
chr2	74526664	74526836	ENSG00000115307.16|AUP1|ZC3H11A|ZC3H11A	957	-	2.8892307	1.362527	-1.0	-1.0
chr2	85318034	85318599	ENSG00000152291.13|TGOLN2|ZC3H11A|ZC3H11A	962	-	2.1010437	1.4243125	-1.0	-1.0
chr2	85318814	85318964	ENSG00000152291.13|TGOLN2|ZC3H11A|ZC3H11A	918	-	2.6080875	1.0873365	-1.0	-1.0
chr2	85321309	85321409	ENSG00000152291.13|TGOLN2|ZC3H11A|ZC3H11A	916	-	2.672424	1.0753402	-1.0	-1.0
chr2	85342137	85342422	ENSG00000042445.13|RETSAT|ZC3H11A|ZC3H11A	938	-	2.571157	1.2101691	-1.0	-1.0
chr2	85391057	85391202	ENSG00000115459.17|ELMOD3|ZC3H11A|ZC3H11A	925	+	5.009484	1.1259604	-1.0	-1.0
chr2	85391247	85391432	ENSG00000115459.17|ELMOD3|ZC3H11A|ZC3H11A	928	+	4.980431	1.1429191	-1.0	-1.0
chr2	85544329	85544674	ENSG00000168906.12|MAT2A|ZC3H11A|ZC3H11A	992	+	2.3435295	2.1037402	-1.0	-1.0
chr2	85544689	85545174	ENSG00000168906.12|MAT2A|ZC3H11A|ZC3H11A	996	+	2.8847258	2.356695	-1.0	-1.0
chr2	85598607	85598822	ENSG00000168890.13|TMEM150A|ZC3H11A|ZC3H11A	990	-	3.267134	1.9839294	-1.0	-1.0
chr2	85598877	85599067	ENSG00000168890.13|TMEM150A|ZC3H11A|ZC3H11A	988	-	5.1432877	1.9326185	-1.0	-1.0
chr2	86130546	86130647	ENSG00000132300.18|PTCD3|ZC3H11A|ZC3H11A	911	+	6.3495398	1.0512898	-1.0	-1.0
chr2	86138058	86138168	ENSG00000132300.18|PTCD3|ZC3H11A|ZC3H11A	908	+	2.6145082	1.0362028	-1.0	-1.0
chr2	86130286	86130416	ENSG00000132300.18|PTCD3|ZC3H11A|ZC3H11A	911	+	2.2963169	1.0500453	-1.0	-1.0
chr2	86137493	86137768	ENSG00000132300.18|PTCD3|ZC3H11A|ZC3H11A	956	+	3.5228813	1.3557773	-1.0	-1.0
chr2	86492535	86492655	ENSG00000115548.16|KDM3A|ZC3H11A|ZC3H11A	913	+	4.357539	1.0595891	-1.0	-1.0
chr2	88122981	88123166	ENSG00000163586.9|FABP1|ZC3H11A|ZC3H11A	983	-	2.0725875	1.782052	-1.0	-1.0
chr2	88126111	88126348	ENSG00000163586.9|FABP1|ZC3H11A|ZC3H11A	950	-	1.4668548	1.3007389	-1.0	-1.0
chr2	95087466	95087576	ENSG00000144029.11|MRPS5|ZC3H11A|ZC3H11A	913	-	4.357539	1.0606862	-1.0	-1.0
chr2	96274760	96275050	ENSG00000144028.14|SNRNP200|ZC3H11A|ZC3H11A	966	-	2.3915582	1.4704487	-1.0	-1.0
chr2	96859845	96860045	ENSG00000168758.10|SEMA4C|ZC3H11A|ZC3H11A	969	-	2.5065238	1.5140249	-1.0	-1.0
chr2	96860155	96860275	ENSG00000168758.10|SEMA4C|ZC3H11A|ZC3H11A	915	-	2.1799743	1.0714744	-1.0	-1.0
chr2	97656507	97656862	ENSG00000115073.7|ACTR1B|ZC3H11A|ZC3H11A	974	-	3.2316947	1.5768137	-1.0	-1.0
chr2	97656062	97656222	ENSG00000115073.7|ACTR1B|ZC3H11A|ZC3H11A	924	-	3.293404	1.1207342	-1.0	-1.0
chr2	98600379	98600744	ENSG00000183513.8|COA5|ZC3H11A|ZC3H11A	996	-	4.615219	2.4117875	-1.0	-1.0
chr2	98600199	98600314	ENSG00000183513.8|COA5|ZC3H11A|ZC3H11A	911	-	6.4852734	1.052728	-1.0	-1.0
chr2	100849834	100849939	ENSG00000170485.16|NPAS2|ZC3H11A|ZC3H11A	912	+	6.4863806	1.054816	-1.0	-1.0
chr2	100996554	100996749	ENSG00000170485.16|NPAS2|ZC3H11A|ZC3H11A	944	+	4.7784805	1.25369	-1.0	-1.0
chr2	100820829	100820954	ENSG00000170485.16|NPAS2|ZC3H11A|ZC3H11A	934	+	2.9720154	1.1817473	-1.0	-1.0
chr2	100820419	100820534	ENSG00000170485.16|NPAS2|ZC3H11A|ZC3H11A	913	+	2.5529532	1.0587455	-1.0	-1.0
chr2	101006282	101006397	ENSG00000071082.10|RPL31|ZC3H11A|ZC3H11A	906	+	1.6241646	1.0261524	-1.0	-1.0
chr2	101271228	101271413	ENSG00000163162.8|RNF149|ZC3H11A|ZC3H11A	986	-	3.9962373	1.8508047	-1.0	-1.0
chr2	101271508	101271693	ENSG00000163162.8|RNF149|ZC3H11A|ZC3H11A	935	-	2.3143876	1.1845374	-1.0	-1.0
chr2	101277035	101277215	ENSG00000163162.8|RNF149|ZC3H11A|ZC3H11A	939	-	2.7588148	1.2174944	-1.0	-1.0
chr2	101894510	101894620	ENSG00000071054.16|MAP4K4|ZC3H11A|ZC3H11A	921	+	2.4730363	1.104954	-1.0	-1.0
chr2	101891815	101892160	ENSG00000071054.16|MAP4K4|ZC3H11A|ZC3H11A	988	+	2.5881615	1.9351166	-1.0	-1.0
chr2	101716503	101716623	ENSG00000071054.16|MAP4K4|ZC3H11A|ZC3H11A	919	+	2.4275587	1.0901766	-1.0	-1.0
chr2	108508899	108509049	ENSG00000135968.20|GCC2|ZC3H11A|ZC3H11A	956	+	6.188823	1.3559715	-1.0	-1.0
chr2	108485294	108485634	ENSG00000135968.20|GCC2|ZC3H11A|ZC3H11A	1000	+	5.766205	4.2383466	-1.0	-1.0
chr2	112663408	112663803	ENSG00000144136.10|SLC20A1|ZC3H11A|ZC3H11A	1000	+	3.3136835	3.94093	-1.0	-1.0
chr2	112661096	112661221	ENSG00000144136.10|SLC20A1|ZC3H11A|ZC3H11A	939	+	2.5858426	1.2149383	-1.0	-1.0
chr2	113707293	113707398	ENSG00000115084.13|SLC35F5|ZC3H11A|ZC3H11A	906	-	2.4329586	1.0255972	-1.0	-1.0
chr2	113706753	113707088	ENSG00000115084.13|SLC35F5|ZC3H11A|ZC3H11A	968	-	2.710027	1.499682	-1.0	-1.0
chr2	113714361	113714556	ENSG00000115084.13|SLC35F5|ZC3H11A|ZC3H11A	948	-	2.465955	1.2803789	-1.0	-1.0
chr2	118108430	118108620	ENSG00000125629.14|INSIG2|ZC3H11A|ZC3H11A	968	+	2.9274735	1.4930013	-1.0	-1.0
chr2	118109665	118110040	ENSG00000125629.14|INSIG2|ZC3H11A|ZC3H11A	954	+	2.0093694	1.3327665	-1.0	-1.0
chr2	119372284	119372519	ENSG00000155368.16|DBI|ZC3H11A|ZC3H11A	944	+	1.8789712	1.254759	-1.0	-1.0
chr2	120178925	120179040	ENSG00000115109.13|EPB41L5|ZC3H11A|ZC3H11A	918	+	6.5973606	1.0841503	-1.0	-1.0
chr2	121338100	121338205	ENSG00000074054.17|CLASP1|ZC3H11A|ZC3H11A	938	-	3.0297449	1.2104564	-1.0	-1.0
chr2	127423171	127423321	ENSG00000115718.17|PROC|ZC3H11A|ZC3H11A	920	+	1.8978083	1.0960153	-1.0	-1.0
chr2	127428711	127428906	ENSG00000115718.17|PROC|ZC3H11A|ZC3H11A	968	+	2.1983314	1.4990655	-1.0	-1.0
chr2	127428471	127428581	ENSG00000115718.17|PROC|ZC3H11A|ZC3H11A	924	+	2.4968872	1.1182188	-1.0	-1.0
chr2	131047895	131048010	ENSG00000152102.17|FAM168B|ZC3H11A|ZC3H11A	929	-	2.5727377	1.1482291	-1.0	-1.0
chr2	131521391	131521551	ENSG00000152117.17|AC073869.1|ZC3H11A|ZC3H11A	928	+	2.8073535	1.1436709	-1.0	-1.0
chr2	135782973	135783118	ENSG00000144224.16|UBXN4|ZC3H11A|ZC3H11A	907	+	2.0330737	1.030238	-1.0	-1.0
chr2	135784803	135785028	ENSG00000144224.16|UBXN4|ZC3H11A|ZC3H11A	959	+	2.8877618	1.3872423	-1.0	-1.0
chr2	135906781	135907081	ENSG00000115866.10|DARS|ZC3H11A|ZC3H11A	967	-	1.9804001	1.4859183	-1.0	-1.0
chr2	135907126	135907407	ENSG00000115866.10|DARS|ZC3H11A|ZC3H11A	934	-	2.5183532	1.1773475	-1.0	-1.0
chr2	137986018	137986143	ENSG00000150540.13|HNMT|ZC3H11A|ZC3H11A	912	+	2.3218381	1.0547409	-1.0	-1.0
chr2	138014364	138014619	ENSG00000150540.13|HNMT|ZC3H11A|ZC3H11A	918	+	2.5030572	1.085406	-1.0	-1.0
chr2	137976552	137976732	ENSG00000150540.13|HNMT|ZC3H11A|ZC3H11A	917	+	2.041847	1.0813267	-1.0	-1.0
chr2	152358680	152358920	ENSG00000157827.19|FMNL2|ZC3H11A|ZC3H11A	931	+	4.6260858	1.161496	-1.0	-1.0
chr2	152378905	152379090	ENSG00000157827.19|FMNL2|ZC3H11A|ZC3H11A	947	+	2.936989	1.2716548	-1.0	-1.0
chr2	152648500	152648725	ENSG00000157827.19|FMNL2|ZC3H11A|ZC3H11A	972	+	4.266175	1.5468715	-1.0	-1.0
chr2	152648130	152648235	ENSG00000157827.19|FMNL2|ZC3H11A|ZC3H11A	920	+	2.7141786	1.0984817	-1.0	-1.0
chr2	152379180	152379345	ENSG00000157827.19|FMNL2|ZC3H11A|ZC3H11A	933	+	2.6189961	1.1771296	-1.0	-1.0
chr2	152648285	152648485	ENSG00000157827.19|FMNL2|ZC3H11A|ZC3H11A	923	+	2.4752862	1.1154164	-1.0	-1.0
chr2	152648895	152649834	ENSG00000157827.19|FMNL2|ZC3H11A|ZC3H11A	983	+	3.6070423	1.7812212	-1.0	-1.0
chr2	152655317	152655782	ENSG00000196504.15|PRPF40A|ZC3H11A|ZC3H11A	999	-	3.2935684	2.9143722	-1.0	-1.0
chr2	152655792	152656197	ENSG00000196504.15|PRPF40A|ZC3H11A|ZC3H11A	960	-	2.7888362	1.3938248	-1.0	-1.0
chr2	158467406	158467516	ENSG00000144283.21|PKP4|ZC3H11A|ZC3H11A	911	+	2.3021872	1.0503254	-1.0	-1.0
chr2	158681068	158681268	ENSG00000144283.21|PKP4|ZC3H11A|ZC3H11A	978	+	6.861299	1.6513267	-1.0	-1.0
chr2	158680738	158680843	ENSG00000144283.21|PKP4|ZC3H11A|ZC3H11A	925	+	4.426252	1.1245064	-1.0	-1.0
chr2	159768233	159768583	ENSG00000136536.14|MARCH7|ZC3H11A|ZC3H11A	966	+	3.0522587	1.4705799	-1.0	-1.0
chr2	160273580	160273710	ENSG00000153250.19|RBMS1|ZC3H11A|ZC3H11A	963	-	3.06273	1.4278818	-1.0	-1.0
chr2	161235881	161236051	ENSG00000136560.13|TANK|ZC3H11A|ZC3H11A	930	+	2.5317342	1.152142	-1.0	-1.0
chr2	161992365	161992470	ENSG00000197635.9|DPP4|ZC3H11A|ZC3H11A	919	-	6.610345	1.0921606	-1.0	-1.0
chr2	164492916	164493021	ENSG00000115290.9|GRB14|ZC3H11A|ZC3H11A	904	-	6.3495393	1.0156043	-1.0	-1.0
chr2	164685055	164685155	ENSG00000082438.15|COBLL1|ZC3H11A|ZC3H11A	903	-	6.3006306	1.012149	-1.0	-1.0
chr2	165943233	165943338	ENSG00000123607.14|TTC21B|ZC3H11A|ZC3H11A	906	-	2.2330475	1.0259593	-1.0	-1.0
chr2	165945523	165945688	ENSG00000123607.14|TTC21B|ZC3H11A|ZC3H11A	974	-	2.2503476	1.592393	-1.0	-1.0
chr2	165989280	165989470	ENSG00000144285.18|SCN1A|ZC3H11A|ZC3H11A	962	-	3.414291	1.4152658	-1.0	-1.0
chr2	165989695	165989830	ENSG00000144285.18|SCN1A|ZC3H11A|ZC3H11A	934	-	6.4340234	1.1836252	-1.0	-1.0
chr2	165989885	165990025	ENSG00000144285.18|SCN1A|ZC3H11A|ZC3H11A	914	-	5.4478917	1.0657699	-1.0	-1.0
chr2	166198554	166198709	ENSG00000169432.14|SCN9A|ZC3H11A|ZC3H11A	926	-	4.229473	1.1310912	-1.0	-1.0
chr2	166195184	166195359	ENSG00000169432.14|SCN9A|ZC3H11A|ZC3H11A	999	-	6.658726	2.8825226	-1.0	-1.0
chr2	170717763	170717973	ENSG00000204335.3|SP5|ZC3H11A|ZC3H11A	974	+	2.0452213	1.5778171	-1.0	-1.0
chr2	172505200	172505300	ENSG00000091409.14|ITGA6|ZC3H11A|ZC3H11A	918	+	4.392305	1.086122	-1.0	-1.0
chr2	173368683	173368863	ENSG00000144354.13|CDCA7|ZC3H11A|ZC3H11A	938	+	5.7163124	1.2076331	-1.0	-1.0
chr2	173368183	173368288	ENSG00000144354.13|CDCA7|ZC3H11A|ZC3H11A	926	+	3.365656	1.1290108	-1.0	-1.0
chr2	175178142	175178337	ENSG00000154518.9|ATP5G3|ZC3H11A|ZC3H11A	983	-	2.7984107	1.7706944	-1.0	-1.0
chr2	176337687	176337792	ENSG00000128654.13|MTX2|ZC3H11A|ZC3H11A	925	+	4.425862	1.1224796	-1.0	-1.0
chr2	177222821	177222956	ENSG00000170144.20|HNRNPA3|ZC3H11A|ZC3H11A	906	+	1.3864502	1.0282815	-1.0	-1.0
chr2	177223586	177223726	ENSG00000170144.20|HNRNPA3|ZC3H11A|ZC3H11A	934	+	2.6432948	1.1790284	-1.0	-1.0
chr2	177222966	177223446	ENSG00000170144.20|HNRNPA3|ZC3H11A|ZC3H11A	961	+	2.2198465	1.4039634	-1.0	-1.0
chr2	177230304	177230619	ENSG00000116044.15|NFE2L2|ZC3H11A|ZC3H11A	999	-	6.2131357	2.8334916	-1.0	-1.0
chr2	179102551	179102666	ENSG00000187231.13|SESTD1|ZC3H11A|ZC3H11A	925	-	3.6292782	1.1252527	-1.0	-1.0
chr2	181930465	181930665	ENSG00000138434.16|SSFA2|ZC3H11A|ZC3H11A	995	+	4.362051	2.26405	-1.0	-1.0
chr2	182924979	182925129	ENSG00000061676.14|NCKAP1|ZC3H11A|ZC3H11A	949	-	3.0476167	1.2895874	-1.0	-1.0
chr2	187464249	187464464	ENSG00000003436.15|TFPI|ZC3H11A|ZC3H11A	972	-	3.028451	1.5589788	-1.0	-1.0
chr2	187466614	187466984	ENSG00000003436.15|TFPI|ZC3H11A|ZC3H11A	978	-	2.5672917	1.6525759	-1.0	-1.0
chr2	187478577	187478777	ENSG00000003436.15|TFPI|ZC3H11A|ZC3H11A	993	-	4.0289335	2.1797235	-1.0	-1.0
chr2	187464549	187464659	ENSG00000003436.15|TFPI|ZC3H11A|ZC3H11A	906	-	1.82471	1.0259868	-1.0	-1.0
chr2	187531085	187531190	ENSG00000224063.5|AC007319.1|ZC3H11A|ZC3H11A	949	+	2.7930436	1.2892889	-1.0	-1.0
chr2	187530685	187530835	ENSG00000224063.5|AC007319.1|ZC3H11A|ZC3H11A	914	+	1.8416816	1.0640621	-1.0	-1.0
chr2	187511920	187512420	ENSG00000224063.5|AC007319.1|ZC3H11A|ZC3H11A	995	+	3.6276162	2.2793138	-1.0	-1.0
chr2	187539240	187539340	ENSG00000224063.5|AC007319.1|ZC3H11A|ZC3H11A	902	+	2.5849612	1.0099198	-1.0	-1.0
chr2	187524725	187524830	ENSG00000224063.5|AC007319.1|ZC3H11A|ZC3H11A	914	+	2.056582	1.0657825	-1.0	-1.0
chr2	187512620	187512850	ENSG00000224063.5|AC007319.1|ZC3H11A|ZC3H11A	990	+	3.3506372	2.0111866	-1.0	-1.0
chr2	187539750	187539860	ENSG00000224063.5|AC007319.1|ZC3H11A|ZC3H11A	918	+	2.5941613	1.0861826	-1.0	-1.0
chr2	187542240	187542470	ENSG00000224063.5|AC007319.1|ZC3H11A|ZC3H11A	918	+	1.9828331	1.0840703	-1.0	-1.0
chr2	187530845	187531000	ENSG00000224063.5|AC007319.1|ZC3H11A|ZC3H11A	912	+	1.8577912	1.0560554	-1.0	-1.0
chr2	187531200	187531300	ENSG00000224063.5|AC007319.1|ZC3H11A|ZC3H11A	903	+	2.0780027	1.0154684	-1.0	-1.0
chr2	187513440	187513545	ENSG00000224063.5|AC007319.1|ZC3H11A|ZC3H11A	906	+	2.4148607	1.0268407	-1.0	-1.0
chr2	187538735	187538930	ENSG00000224063.5|AC007319.1|ZC3H11A|ZC3H11A	944	+	3.2306736	1.2498103	-1.0	-1.0
chr2	187547163	187547298	ENSG00000224063.5|AC007319.1|ZC3H11A|ZC3H11A	911	+	2.1917715	1.0504329	-1.0	-1.0
chr2	187541915	187542070	ENSG00000224063.5|AC007319.1|ZC3H11A|ZC3H11A	910	+	2.0209932	1.0465765	-1.0	-1.0
chr2	189771307	189771822	ENSG00000128699.13|ORMDL1|ZC3H11A|ZC3H11A	954	-	2.5478163	1.3370855	-1.0	-1.0
chr2	190692519	190692689	ENSG00000138386.16|NAB1|ZC3H11A|ZC3H11A	958	+	4.52343	1.3728516	-1.0	-1.0
chr2	190933181	190933356	ENSG00000115419.12|GLS|ZC3H11A|ZC3H11A	919	+	2.0929618	1.0930551	-1.0	-1.0
chr2	190891475	190891620	ENSG00000115419.12|GLS|ZC3H11A|ZC3H11A	917	+	2.368388	1.083131	-1.0	-1.0
chr2	190933551	190934006	ENSG00000115419.12|GLS|ZC3H11A|ZC3H11A	967	+	2.4709063	1.4833814	-1.0	-1.0
chr2	190934886	190935289	ENSG00000115419.12|GLS|ZC3H11A|ZC3H11A	977	+	2.9171233	1.6412097	-1.0	-1.0
chr2	191424996	191425191	ENSG00000128641.18|MYO1B|ZC3H11A|ZC3H11A	980	+	4.552924	1.7069417	-1.0	-1.0
chr2	196764276	196764426	ENSG00000119041.10|GTF3C3|ZC3H11A|ZC3H11A	910	-	6.3909197	1.0479453	-1.0	-1.0
chr2	197398460	197398565	ENSG00000115524.15|SF3B1|ZC3H11A|ZC3H11A	919	-	1.8550522	1.0895576	-1.0	-1.0
chr2	197392971	197393226	ENSG00000115524.15|SF3B1|ZC3H11A|ZC3H11A	991	-	2.5767157	2.0392272	-1.0	-1.0
chr2	197396120	197396328	ENSG00000115524.15|SF3B1|ZC3H11A|ZC3H11A	956	-	2.4477212	1.3552171	-1.0	-1.0
chr2	197400326	197400434	ENSG00000115524.15|SF3B1|ZC3H11A|ZC3H11A	926	-	2.0705283	1.1290427	-1.0	-1.0
chr2	197402948	197403035	ENSG00000115524.15|SF3B1|ZC3H11A|ZC3H11A	904	-	1.7935497	1.0168931	-1.0	-1.0
chr2	197401741	197401841	ENSG00000115524.15|SF3B1|ZC3H11A|ZC3H11A	911	-	1.9142706	1.0485514	-1.0	-1.0
chr2	197391928	197392461	ENSG00000115524.15|SF3B1|ZC3H11A|ZC3H11A	1000	-	3.0718734	3.4293284	-1.0	-1.0
chr2	197400054	197400166	ENSG00000115524.15|SF3B1|ZC3H11A|ZC3H11A	946	-	2.1666164	1.2652781	-1.0	-1.0
chr2	197401989	197402109	ENSG00000115524.15|SF3B1|ZC3H11A|ZC3H11A	913	-	2.1626556	1.0606306	-1.0	-1.0
chr2	197405279	197405379	ENSG00000115524.15|SF3B1|ZC3H11A|ZC3H11A	905	-	2.3692334	1.0228965	-1.0	-1.0
chr2	197397953	197398113	ENSG00000115524.15|SF3B1|ZC3H11A|ZC3H11A	944	-	2.1821883	1.2528671	-1.0	-1.0
chr2	197487857	197487962	ENSG00000144381.16|HSPD1|ZC3H11A|ZC3H11A	918	-	1.4804326	1.085016	-1.0	-1.0
chr2	197486580	197486910	ENSG00000144381.16|HSPD1|ZC3H11A|ZC3H11A	970	-	2.1297505	1.5272219	-1.0	-1.0
chr2	200478175	200478300	ENSG00000196141.13|SPATS2L|ZC3H11A|ZC3H11A	933	+	2.2245793	1.1767607	-1.0	-1.0
chr2	200857770	200857870	ENSG00000013441.15|CLK1|ZC3H11A|ZC3H11A	912	-	2.237039	1.055767	-1.0	-1.0
chr2	200853033	200853449	ENSG00000013441.15|CLK1|ZC3H11A|ZC3H11A	990	-	3.2652328	1.9852059	-1.0	-1.0
chr2	200910562	200910787	ENSG00000115942.8|ORC2|ZC3H11A|ZC3H11A	983	-	2.9151595	1.7740195	-1.0	-1.0
chr2	200944474	200944609	ENSG00000115942.8|ORC2|ZC3H11A|ZC3H11A	909	-	6.3332367	1.0416281	-1.0	-1.0
chr2	200911047	200911217	ENSG00000115942.8|ORC2|ZC3H11A|ZC3H11A	933	-	1.8977238	1.1769087	-1.0	-1.0
chr2	202293238	202293368	ENSG00000055044.10|NOP58|ZC3H11A|ZC3H11A	911	+	6.3492193	1.049468	-1.0	-1.0
chr2	206159854	206159979	ENSG00000114942.13|EEF1B2|ZC3H11A|ZC3H11A	919	+	2.267739	1.0926824	-1.0	-1.0
chr2	207763155	207763270	ENSG00000163251.3|FZD5|ZC3H11A|ZC3H11A	905	-	2.464105	1.0231303	-1.0	-1.0
chr2	207763010	207763145	ENSG00000163251.3|FZD5|ZC3H11A|ZC3H11A	915	-	2.592612	1.0692255	-1.0	-1.0
chr2	208236226	208236376	ENSG00000138413.13|IDH1|ZC3H11A|ZC3H11A	928	-	2.6922047	1.1407737	-1.0	-1.0
chr2	208358524	208358751	ENSG00000115020.16|PIKFYVE|ZC3H11A|ZC3H11A	960	+	6.702762	1.4021728	-1.0	-1.0
chr2	215360439	215360644	ENSG00000115414.18|FN1|ZC3H11A|ZC3H11A	981	-	2.214985	1.7224462	-1.0	-1.0
chr2	215364794	215364974	ENSG00000115414.18|FN1|ZC3H11A|ZC3H11A	921	-	1.1609185	1.0998797	-1.0	-1.0
chr2	215360804	215361626	ENSG00000115414.18|FN1|ZC3H11A|ZC3H11A	999	-	1.9924146	3.1453977	-1.0	-1.0
chr2	215412599	215412899	ENSG00000115414.18|FN1|ZC3H11A|ZC3H11A	954	-	2.0943203	1.3398964	-1.0	-1.0
chr2	215367863	215367963	ENSG00000115414.18|FN1|ZC3H11A|ZC3H11A	906	-	1.0052184	1.0249758	-1.0	-1.0
chr2	216038423	216038608	ENSG00000115425.13|PECR|ZC3H11A|ZC3H11A	983	-	3.8411374	1.7797549	-1.0	-1.0
chr2	216039108	216039208	ENSG00000115425.13|PECR|ZC3H11A|ZC3H11A	912	-	4.357539	1.056055	-1.0	-1.0
chr2	216205187	216205297	ENSG00000079246.15|XRCC5|ZC3H11A|ZC3H11A	929	+	2.4837208	1.1516887	-1.0	-1.0
chr2	216501418	216501518	ENSG00000197756.9|RPL37A|ZC3H11A|ZC3H11A	901	+	6.6125746	1.0054672	-1.0	-1.0
chr2	217838511	217838636	ENSG00000079308.16|TNS1|ZC3H11A|ZC3H11A	915	-	6.5626903	1.0720451	-1.0	-1.0
chr2	217799858	217800013	ENSG00000079308.16|TNS1|ZC3H11A|ZC3H11A	969	-	5.1517425	1.5068587	-1.0	-1.0
chr2	217800418	217800523	ENSG00000079308.16|TNS1|ZC3H11A|ZC3H11A	928	-	2.725604	1.1443709	-1.0	-1.0
chr2	218264127	218264347	ENSG00000127837.9|AAMP|ZC3H11A|ZC3H11A	994	-	2.8680947	2.2137933	-1.0	-1.0
chr2	218264432	218264542	ENSG00000127837.9|AAMP|ZC3H11A|ZC3H11A	919	-	6.690577	1.0900669	-1.0	-1.0
chr2	218275241	218275401	ENSG00000135926.14|TMBIM1|ZC3H11A|ZC3H11A	917	-	2.3447542	1.0806123	-1.0	-1.0
chr2	218274326	218274541	ENSG00000135926.14|TMBIM1|ZC3H11A|ZC3H11A	964	-	2.1361542	1.4408058	-1.0	-1.0
chr2	218401211	218401311	ENSG00000144579.7|CTDSP1|ZC3H11A|ZC3H11A	901	+	3.5849576	1.0051187	-1.0	-1.0
chr2	218405596	218405921	ENSG00000144579.7|CTDSP1|ZC3H11A|ZC3H11A	959	+	2.794838	1.384726	-1.0	-1.0
chr2	218449777	218449877	ENSG00000127831.10|VIL1|ZC3H11A|ZC3H11A	910	+	2.459431	1.0446846	-1.0	-1.0
chr2	218449312	218449607	ENSG00000127831.10|VIL1|ZC3H11A|ZC3H11A	960	+	2.5013695	1.3934765	-1.0	-1.0
chr2	218450132	218450232	ENSG00000127831.10|VIL1|ZC3H11A|ZC3H11A	903	+	2.5849612	1.0136031	-1.0	-1.0
chr2	218699051	218699191	ENSG00000163482.11|STK36|ZC3H11A|ZC3H11A	908	+	6.339437	1.0351102	-1.0	-1.0
chr2	218702525	218702690	ENSG00000163482.11|STK36|ZC3H11A|ZC3H11A	971	+	6.413322	1.5336185	-1.0	-1.0
chr2	218814965	218815140	ENSG00000135929.8|CYP27A1|ZC3H11A|ZC3H11A	913	+	3.1841848	1.0629325	-1.0	-1.0
chr2	219183007	219183257	ENSG00000144567.10|RETREG2|ZC3H11A|ZC3H11A	912	+	2.552534	1.0545548	-1.0	-1.0
chr2	219209159	219209651	ENSG00000158552.12|ZFAND2B|ZC3H11A|ZC3H11A	994	+	3.8531094	2.211952	-1.0	-1.0
chr2	219209767	219209907	ENSG00000115657.12|ABCB6|ZC3H11A|ZC3H11A	914	-	2.6296036	1.0670975	-1.0	-1.0
chr2	219209922	219210027	ENSG00000115657.12|ABCB6|ZC3H11A|ZC3H11A	909	-	6.396845	1.0398049	-1.0	-1.0
chr2	219209921	219210021	ENSG00000198925.10|ATG9A|ZC3H11A|ZC3H11A	903	-	6.3495393	1.0153261	-1.0	-1.0
chr2	219209771	219209906	ENSG00000198925.10|ATG9A|ZC3H11A|ZC3H11A	912	-	2.6052766	1.0545348	-1.0	-1.0
chr2	219236489	219236639	ENSG00000163516.13|ANKZF1|ZC3H11A|ZC3H11A	962	+	4.176704	1.4223276	-1.0	-1.0
chr2	219234672	219234772	ENSG00000163516.13|ANKZF1|ZC3H11A|ZC3H11A	942	+	2.8328886	1.2373767	-1.0	-1.0
chr2	219538986	219539461	ENSG00000123989.13|CHPF|ZC3H11A|ZC3H11A	964	-	2.4528828	1.4458576	-1.0	-1.0
chr2	219570660	219570815	ENSG00000124006.14|OBSL1|ZC3H11A|ZC3H11A	915	-	1.6946489	1.0699636	-1.0	-1.0
chr2	219561721	219561891	ENSG00000124006.14|OBSL1|ZC3H11A|ZC3H11A	960	-	2.0910463	1.3942933	-1.0	-1.0
chr2	222943131	222943236	ENSG00000123983.13|ACSL3|ZC3H11A|ZC3H11A	914	+	2.4164443	1.0666101	-1.0	-1.0
chr2	222941861	222942266	ENSG00000123983.13|ACSL3|ZC3H11A|ZC3H11A	993	+	2.419368	2.1289067	-1.0	-1.0
chr2	227817096	227817564	ENSG00000115009.11|CCL20|ZC3H11A|ZC3H11A	999	+	2.1483727	2.8567278	-1.0	-1.0
chr2	230879122	230879248	ENSG00000135916.15|ITM2C|ZC3H11A|ZC3H11A	914	+	5.519413	1.0654558	-1.0	-1.0
chr2	231048496	231048641	ENSG00000204128.5|C2orf72|ZC3H11A|ZC3H11A	915	+	2.3563585	1.0730791	-1.0	-1.0
chr2	231049511	231049641	ENSG00000204128.5|C2orf72|ZC3H11A|ZC3H11A	927	+	1.9612969	1.1385089	-1.0	-1.0
chr2	231454970	231455125	ENSG00000115053.15|NCL|ZC3H11A|ZC3H11A	916	-	1.9731462	1.0739126	-1.0	-1.0
chr2	232877991	232878101	ENSG00000182600.9|C2orf82|ZC3H11A|ZC3H11A	915	+	6.5013995	1.0708194	-1.0	-1.0
chr2	233207420	233207555	ENSG00000168918.13|INPP5D|ZC3H11A|ZC3H11A	905	+	6.318971	1.0235484	-1.0	-1.0
chr2	233471310	233471415	ENSG00000077044.10|DGKD|ZC3H11A|ZC3H11A	905	+	6.4426494	1.0205531	-1.0	-1.0
chr2	233471680	233472095	ENSG00000077044.10|DGKD|ZC3H11A|ZC3H11A	957	+	5.495812	1.3652879	-1.0	-1.0
chr2	233837360	233837545	ENSG00000123485.11|HJURP|ZC3H11A|ZC3H11A	915	-	4.190217	1.0689222	-1.0	-1.0
chr2	235055491	235055596	ENSG00000130147.15|SH3BP4|ZC3H11A|ZC3H11A	920	+	4.409278	1.0950061	-1.0	-1.0
chr2	235513544	235513689	ENSG00000157985.18|AGAP1|ZC3H11A|ZC3H11A	914	+	4.993057	1.0632159	-1.0	-1.0
chr2	235522544	235522654	ENSG00000157985.18|AGAP1|ZC3H11A|ZC3H11A	936	+	3.0684142	1.1933473	-1.0	-1.0
chr2	235526129	235526314	ENSG00000157985.18|AGAP1|ZC3H11A|ZC3H11A	987	+	4.3112574	1.8930117	-1.0	-1.0
chr2	235512159	235512329	ENSG00000157985.18|AGAP1|ZC3H11A|ZC3H11A	958	+	4.5185056	1.3722625	-1.0	-1.0
chr2	237576760	237576915	ENSG00000124839.12|RAB17|ZC3H11A|ZC3H11A	955	-	2.0535247	1.3501511	-1.0	-1.0
chr2	237574326	237575128	ENSG00000124839.12|RAB17|ZC3H11A|ZC3H11A	986	-	2.550953	1.840778	-1.0	-1.0
chr2	237576154	237576509	ENSG00000124839.12|RAB17|ZC3H11A|ZC3H11A	972	-	1.7097021	1.5466439	-1.0	-1.0
chr2	237575586	237575831	ENSG00000124839.12|RAB17|ZC3H11A|ZC3H11A	976	-	1.9439517	1.6234897	-1.0	-1.0
chr2	237575386	237575501	ENSG00000124839.12|RAB17|ZC3H11A|ZC3H11A	912	-	1.765967	1.0579681	-1.0	-1.0
chr2	237765667	237765862	ENSG00000124831.18|LRRFIP1|ZC3H11A|ZC3H11A	978	+	3.9770947	1.6623038	-1.0	-1.0
chr2	239960866	239960991	ENSG00000130414.11|NDUFA10|ZC3H11A|ZC3H11A	963	-	3.213648	1.4263397	-1.0	-1.0
chr2	240630887	240631102	ENSG00000178623.11|GPR35|ZC3H11A|ZC3H11A	960	+	4.951693	1.3938692	-1.0	-1.0
chr2	240878713	240879088	ENSG00000172482.4|AGXT|ZC3H11A|ZC3H11A	968	+	3.3065858	1.4939065	-1.0	-1.0
chr2	240876303	240876423	ENSG00000172482.4|AGXT|ZC3H11A|ZC3H11A	935	+	2.3435814	1.1901026	-1.0	-1.0
chr2	240955256	240955366	ENSG00000233392.5|AC104809.2|ZC3H11A|ZC3H11A	907	-	6.412113	1.0307696	-1.0	-1.0
chr2	240960665	240960785	ENSG00000233392.5|AC104809.2|ZC3H11A|ZC3H11A	911	-	2.6292818	1.0518925	-1.0	-1.0
chr2	241353512	241353617	ENSG00000168385.17|SEPT2|ZC3H11A|ZC3H11A	903	+	1.6421878	1.014309	-1.0	-1.0
chr2	241353872	241354022	ENSG00000168385.17|SEPT2|ZC3H11A|ZC3H11A	949	+	2.0508525	1.295687	-1.0	-1.0
chr2	241352012	241352422	ENSG00000168385.17|SEPT2|ZC3H11A|ZC3H11A	926	+	1.6177158	1.1303452	-1.0	-1.0
chr2	241495473	241495643	ENSG00000115694.14|STK25|ZC3H11A|ZC3H11A	953	-	2.7193584	1.3311684	-1.0	-1.0
chr2	241494973	241495363	ENSG00000115694.14|STK25|ZC3H11A|ZC3H11A	988	-	3.8342924	1.9040022	-1.0	-1.0
chr2	241573581	241573776	ENSG00000176720.5|BOK|ZC3H11A|ZC3H11A	931	+	2.5402308	1.1621157	-1.0	-1.0
chr2	241673596	241673701	ENSG00000168397.16|ATG4B|ZC3H11A|ZC3H11A	943	+	3.0588913	1.2479465	-1.0	-1.0
chr2	241672291	241672626	ENSG00000168397.16|ATG4B|ZC3H11A|ZC3H11A	956	+	2.7071505	1.359906	-1.0	-1.0
chr2	241768649	241768794	ENSG00000180902.17|D2HGDH|ZC3H11A|ZC3H11A	937	+	4.393941	1.201769	-1.0	-1.0
chr2	241767984	241768279	ENSG00000180902.17|D2HGDH|ZC3H11A|ZC3H11A	956	+	3.039859	1.3543311	-1.0	-1.0
chr2	241768304	241768644	ENSG00000180902.17|D2HGDH|ZC3H11A|ZC3H11A	989	+	3.2152216	1.9748801	-1.0	-1.0
chr20	328604	328714	ENSG00000177732.8|SOX12|ZC3H11A|ZC3H11A	942	+	2.755282	1.2345966	-1.0	-1.0
chr20	397087	397192	ENSG00000101255.10|TRIB3|ZC3H11A|ZC3H11A	905	+	6.441944	1.0231752	-1.0	-1.0
chr20	430719	430909	ENSG00000125826.20|RBCK1|ZC3H11A|ZC3H11A	924	+	1.9666346	1.1179304	-1.0	-1.0
chr20	421431	421536	ENSG00000125826.20|RBCK1|ZC3H11A|ZC3H11A	913	+	2.6438549	1.0595391	-1.0	-1.0
chr20	421986	422156	ENSG00000125826.20|RBCK1|ZC3H11A|ZC3H11A	905	+	1.8702877	1.0215805	-1.0	-1.0
chr20	421626	421741	ENSG00000125826.20|RBCK1|ZC3H11A|ZC3H11A	921	+	2.7627695	1.1027236	-1.0	-1.0
chr20	430349	430539	ENSG00000125826.20|RBCK1|ZC3H11A|ZC3H11A	940	+	2.520401	1.2230582	-1.0	-1.0
chr20	481401	481501	ENSG00000101266.17|CSNK2A1|ZC3H11A|ZC3H11A	905	-	2.459431	1.0231735	-1.0	-1.0
chr20	1368950	1369220	ENSG00000274322.1|AL136531.2|ZC3H11A|ZC3H11A	960	-	1.9663912	1.398424	-1.0	-1.0
chr20	1368977	1369217	ENSG00000088832.16|FKBP1A|ZC3H11A|ZC3H11A	966	-	1.7820582	1.4661784	-1.0	-1.0
chr20	2148383	2148488	ENSG00000125834.12|STK35|ZC3H11A|ZC3H11A	952	+	3.127643	1.3175284	-1.0	-1.0
chr20	2658276	2658381	ENSG00000101361.16|NOP56|ZC3H11A|ZC3H11A	901	+	2.2094533	1.0063609	-1.0	-1.0
chr20	2839087	2839187	ENSG00000132635.16|PCED1A|ZC3H11A|ZC3H11A	937	-	3.0297449	1.2013687	-1.0	-1.0
chr20	2838878	2839082	ENSG00000132635.16|PCED1A|ZC3H11A|ZC3H11A	934	-	2.1980822	1.181476	-1.0	-1.0
chr20	2835313	2835703	ENSG00000132635.16|PCED1A|ZC3H11A|ZC3H11A	988	-	3.4200602	1.9246229	-1.0	-1.0
chr20	3038143	3038418	ENSG00000132670.20|PTPRA|ZC3H11A|ZC3H11A	985	+	3.7480974	1.8369439	-1.0	-1.0
chr20	3190524	3190624	ENSG00000198171.12|DDRGK1|ZC3H11A|ZC3H11A	914	-	2.4854262	1.067335	-1.0	-1.0
chr20	3249304	3249424	ENSG00000088854.12|C20orf194|ZC3H11A|ZC3H11A	913	-	6.4870434	1.0588018	-1.0	-1.0
chr20	3650757	3651077	ENSG00000088812.17|ATRN|ZC3H11A|ZC3H11A	931	+	2.162525	1.1602751	-1.0	-1.0
chr20	3805730	3805915	ENSG00000101224.17|CDC25B|ZC3H11A|ZC3H11A	929	+	2.7679605	1.1483127	-1.0	-1.0
chr20	3874612	3874877	ENSG00000088888.17|MAVS|ZC3H11A|ZC3H11A	926	+	3.007776	1.1329169	-1.0	-1.0
chr20	3874267	3874402	ENSG00000088888.17|MAVS|ZC3H11A|ZC3H11A	919	+	2.4603724	1.093949	-1.0	-1.0
chr20	3923468	3923718	ENSG00000125779.21|PANK2|ZC3H11A|ZC3H11A	997	+	4.008347	2.478841	-1.0	-1.0
chr20	4701240	4701410	ENSG00000171867.16|PRNP|ZC3H11A|ZC3H11A	931	+	5.3373075	1.15896	-1.0	-1.0
chr20	4852360	4852955	ENSG00000089057.14|SLC23A2|ZC3H11A|ZC3H11A	956	-	2.8597283	1.355029	-1.0	-1.0
chr20	4856325	4856440	ENSG00000089057.14|SLC23A2|ZC3H11A|ZC3H11A	904	-	5.1849656	1.0190328	-1.0	-1.0
chr20	5114962	5115212	ENSG00000132646.10|PCNA|ZC3H11A|ZC3H11A	986	-	3.511205	1.8395109	-1.0	-1.0
chr20	8181278	8181403	ENSG00000182621.17|PLCB1|ZC3H11A|ZC3H11A	924	+	2.5768125	1.1165032	-1.0	-1.0
chr20	17613677	17613927	ENSG00000125844.15|RRBP1|ZC3H11A|ZC3H11A	998	-	2.2548797	2.64285	-1.0	-1.0
chr20	17613932	17614067	ENSG00000125844.15|RRBP1|ZC3H11A|ZC3H11A	936	-	1.74526	1.1911961	-1.0	-1.0
chr20	17941631	17941931	ENSG00000089006.16|SNX5|ZC3H11A|ZC3H11A	968	-	2.4451718	1.5005171	-1.0	-1.0
chr20	17942046	17942241	ENSG00000089006.16|SNX5|ZC3H11A|ZC3H11A	923	-	2.0512283	1.1118984	-1.0	-1.0
chr20	17990363	17990518	ENSG00000125871.13|MGME1|ZC3H11A|ZC3H11A	940	+	2.8351638	1.2222629	-1.0	-1.0
chr20	17990833	17991063	ENSG00000125871.13|MGME1|ZC3H11A|ZC3H11A	985	+	3.6723046	1.8119735	-1.0	-1.0
chr20	18560865	18560975	ENSG00000101310.14|SEC23B|ZC3H11A|ZC3H11A	907	+	6.3495398	1.0295236	-1.0	-1.0
chr20	20033296	20033471	ENSG00000173418.11|NAA20|ZC3H11A|ZC3H11A	931	+	2.7969995	1.1613178	-1.0	-1.0
chr20	21246369	21246622	ENSG00000088970.15|KIZ|ZC3H11A|ZC3H11A	976	+	3.523842	1.6189526	-1.0	-1.0
chr20	22560577	22560677	ENSG00000259974.2|LINC00261|ZC3H11A|ZC3H11A	932	-	4.459419	1.1645645	-1.0	-1.0
chr20	22581365	22581510	ENSG00000283932.1|AL121722.1|ZC3H11A|ZC3H11A	909	-	2.2880857	1.0415192	-1.0	-1.0
chr20	22560577	22560677	ENSG00000283932.1|AL121722.1|ZC3H11A|ZC3H11A	931	-	4.459419	1.1593494	-1.0	-1.0
chr20	22581185	22581335	ENSG00000283932.1|AL121722.1|ZC3H11A|ZC3H11A	924	-	2.7209516	1.1193618	-1.0	-1.0
chr20	22581184	22581334	ENSG00000125798.14|FOXA2|ZC3H11A|ZC3H11A	926	-	2.7568932	1.130858	-1.0	-1.0
chr20	22581364	22581494	ENSG00000125798.14|FOXA2|ZC3H11A|ZC3H11A	911	-	2.2691891	1.050023	-1.0	-1.0
chr20	23633647	23633952	ENSG00000101439.8|CST3|ZC3H11A|ZC3H11A	979	-	1.6472646	1.6716642	-1.0	-1.0
chr20	24963184	24963434	ENSG00000101474.11|APMAP|ZC3H11A|ZC3H11A	947	-	3.446656	1.2789692	-1.0	-1.0
chr20	25225498	25225688	ENSG00000197586.12|ENTPD6|ZC3H11A|ZC3H11A	948	+	2.5877085	1.287866	-1.0	-1.0
chr20	25222731	25222881	ENSG00000197586.12|ENTPD6|ZC3H11A|ZC3H11A	939	+	2.6725266	1.2117006	-1.0	-1.0
chr20	25225883	25226078	ENSG00000197586.12|ENTPD6|ZC3H11A|ZC3H11A	950	+	2.7192245	1.2971523	-1.0	-1.0
chr20	25226098	25226578	ENSG00000197586.12|ENTPD6|ZC3H11A|ZC3H11A	989	+	3.148496	1.9597183	-1.0	-1.0
chr20	25225728	25225858	ENSG00000197586.12|ENTPD6|ZC3H11A|ZC3H11A	915	+	5.6099453	1.0708609	-1.0	-1.0
chr20	25452704	25453274	ENSG00000101004.14|NINL|ZC3H11A|ZC3H11A	994	-	3.9992163	2.2536528	-1.0	-1.0
chr20	31562671	31563416	ENSG00000101294.16|HM13|ZC3H11A|ZC3H11A	986	+	3.9564705	1.8396807	-1.0	-1.0
chr20	31565411	31566051	ENSG00000101294.16|HM13|ZC3H11A|ZC3H11A	1000	+	5.1688023	3.8446202	-1.0	-1.0
chr20	31562040	31562412	ENSG00000101294.16|HM13|ZC3H11A|ZC3H11A	989	+	3.5562692	1.961013	-1.0	-1.0
chr20	31569204	31569314	ENSG00000101294.16|HM13|ZC3H11A|ZC3H11A	908	+	2.6581395	1.0340612	-1.0	-1.0
chr20	31569434	31569534	ENSG00000101294.16|HM13|ZC3H11A|ZC3H11A	902	+	2.485426	1.0109764	-1.0	-1.0
chr20	31564521	31564721	ENSG00000101294.16|HM13|ZC3H11A|ZC3H11A	981	+	4.8820863	1.7129991	-1.0	-1.0
chr20	31562412	31562512	ENSG00000101294.16|HM13|ZC3H11A|ZC3H11A	973	+	3.7279155	1.561213	-1.0	-1.0
chr20	31566056	31566276	ENSG00000101294.16|HM13|ZC3H11A|ZC3H11A	975	+	3.2124367	1.608136	-1.0	-1.0
chr20	31563165	31563418	ENSG00000235313.1|HM13-IT1|ZC3H11A|ZC3H11A	983	+	3.1457183	1.7723414	-1.0	-1.0
chr20	31606247	31606515	ENSG00000125968.8|ID1|ZC3H11A|ZC3H11A	985	+	2.6952877	1.8226494	-1.0	-1.0
chr20	31664926	31665031	ENSG00000171552.12|BCL2L1|ZC3H11A|ZC3H11A	906	-	4.357539	1.0264134	-1.0	-1.0
chr20	31664566	31664791	ENSG00000171552.12|BCL2L1|ZC3H11A|ZC3H11A	950	-	2.3304818	1.2977942	-1.0	-1.0
chr20	32167134	32167258	ENSG00000101337.15|TM9SF4|ZC3H11A|ZC3H11A	918	+	4.3921685	1.0867296	-1.0	-1.0
chr20	32166144	32166309	ENSG00000101337.15|TM9SF4|ZC3H11A|ZC3H11A	937	+	2.7451549	1.2020932	-1.0	-1.0
chr20	32165714	32165849	ENSG00000101337.15|TM9SF4|ZC3H11A|ZC3H11A	905	+	2.1014745	1.0212307	-1.0	-1.0
chr20	32237922	32238067	ENSG00000101346.13|POFUT1|ZC3H11A|ZC3H11A	903	+	2.5849612	1.0150317	-1.0	-1.0
chr20	32438836	32439021	ENSG00000171456.16|ASXL1|ZC3H11A|ZC3H11A	976	+	4.2634954	1.6164749	-1.0	-1.0
chr20	32437256	32437411	ENSG00000171456.16|ASXL1|ZC3H11A|ZC3H11A	922	+	4.4306555	1.1057574	-1.0	-1.0
chr20	32438606	32438706	ENSG00000171456.16|ASXL1|ZC3H11A|ZC3H11A	908	+	2.4854262	1.0354476	-1.0	-1.0
chr20	32437051	32437171	ENSG00000171456.16|ASXL1|ZC3H11A|ZC3H11A	912	+	1.8407067	1.0548518	-1.0	-1.0
chr20	32438031	32438151	ENSG00000171456.16|ASXL1|ZC3H11A|ZC3H11A	922	+	2.286482	1.1052575	-1.0	-1.0
chr20	32438241	32438396	ENSG00000171456.16|ASXL1|ZC3H11A|ZC3H11A	934	+	3.647184	1.1798558	-1.0	-1.0
chr20	32436831	32436981	ENSG00000171456.16|ASXL1|ZC3H11A|ZC3H11A	928	+	2.6822321	1.1413361	-1.0	-1.0
chr20	32464919	32465019	ENSG00000197183.14|NOL4L|ZC3H11A|ZC3H11A	912	-	4.357539	1.0549709	-1.0	-1.0
chr20	33021052	33021252	ENSG00000078898.6|BPIFB2|ZC3H11A|ZC3H11A	949	+	1.170154	1.2966106	-1.0	-1.0
chr20	33023341	33023709	ENSG00000078898.6|BPIFB2|ZC3H11A|ZC3H11A	998	+	1.7538059	2.782663	-1.0	-1.0
chr20	33020587	33020827	ENSG00000078898.6|BPIFB2|ZC3H11A|ZC3H11A	983	+	1.5138867	1.775068	-1.0	-1.0
chr20	33021414	33021709	ENSG00000078898.6|BPIFB2|ZC3H11A|ZC3H11A	934	+	1.8925488	1.1783655	-1.0	-1.0
chr20	33021722	33021799	ENSG00000078898.6|BPIFB2|ZC3H11A|ZC3H11A	978	+	1.4002843	1.6560683	-1.0	-1.0
chr20	33657091	33657356	ENSG00000125967.16|NECAB3|ZC3H11A|ZC3H11A	965	-	3.2693017	1.4501604	-1.0	-1.0
chr20	33660009	33660169	ENSG00000125967.16|NECAB3|ZC3H11A|ZC3H11A	923	-	2.6371775	1.1145569	-1.0	-1.0
chr20	33669472	33669572	ENSG00000125967.16|NECAB3|ZC3H11A|ZC3H11A	909	-	2.6147087	1.0401794	-1.0	-1.0
chr20	33657501	33657721	ENSG00000125967.16|NECAB3|ZC3H11A|ZC3H11A	998	-	3.5672448	2.69157	-1.0	-1.0
chr20	33657381	33657501	ENSG00000125967.16|NECAB3|ZC3H11A|ZC3H11A	922	-	2.7086194	1.1104753	-1.0	-1.0
chr20	33676377	33676542	ENSG00000101412.12|E2F1|ZC3H11A|ZC3H11A	917	-	6.698112	1.0803965	-1.0	-1.0
chr20	33675907	33676107	ENSG00000101412.12|E2F1|ZC3H11A|ZC3H11A	957	-	5.1901836	1.3617362	-1.0	-1.0
chr20	33676137	33676247	ENSG00000101412.12|E2F1|ZC3H11A|ZC3H11A	912	-	6.3653083	1.0547634	-1.0	-1.0
chr20	34073305	34073405	ENSG00000125970.11|RALY|ZC3H11A|ZC3H11A	900	+	6.30063	1.001804	-1.0	-1.0
chr20	34280367	34280592	ENSG00000101444.12|AHCY|ZC3H11A|ZC3H11A	944	-	2.0447924	1.2539358	-1.0	-1.0
chr20	34280368	34280588	ENSG00000250917.1|AL035458.2|ZC3H11A|ZC3H11A	946	-	2.0319018	1.2678716	-1.0	-1.0
chr20	34844984	34845344	ENSG00000131067.16|GGT7|ZC3H11A|ZC3H11A	967	-	2.8319669	1.4851696	-1.0	-1.0
chr20	34844719	34844879	ENSG00000131067.16|GGT7|ZC3H11A|ZC3H11A	934	-	2.2818825	1.1830881	-1.0	-1.0
chr20	34927086	34927321	ENSG00000131069.19|ACSS2|ZC3H11A|ZC3H11A	927	+	2.4729514	1.133834	-1.0	-1.0
chr20	34927406	34927962	ENSG00000131069.19|ACSS2|ZC3H11A|ZC3H11A	972	+	3.200432	1.5483307	-1.0	-1.0
chr20	34928719	34928879	ENSG00000100983.9|GSS|ZC3H11A|ZC3H11A	909	-	6.3542757	1.0426757	-1.0	-1.0
chr20	35003616	35003766	ENSG00000100991.11|TRPC4AP|ZC3H11A|ZC3H11A	940	-	2.6134033	1.2246974	-1.0	-1.0
chr20	35002433	35003238	ENSG00000100991.11|TRPC4AP|ZC3H11A|ZC3H11A	979	-	2.741874	1.6694419	-1.0	-1.0
chr20	35279120	35279225	ENSG00000261582.1|AL121753.1|ZC3H11A|ZC3H11A	920	-	2.196295	1.099355	-1.0	-1.0
chr20	35278885	35279105	ENSG00000261582.1|AL121753.1|ZC3H11A|ZC3H11A	996	-	3.0054898	2.3966932	-1.0	-1.0
chr20	35279605	35279747	ENSG00000261582.1|AL121753.1|ZC3H11A|ZC3H11A	977	-	3.3610773	1.6337317	-1.0	-1.0
chr20	35279981	35280081	ENSG00000242372.6|EIF6|ZC3H11A|ZC3H11A	912	-	2.4854262	1.0540234	-1.0	-1.0
chr20	35278906	35279101	ENSG00000242372.6|EIF6|ZC3H11A|ZC3H11A	998	-	3.0101619	2.612945	-1.0	-1.0
chr20	35284400	35284655	ENSG00000242372.6|EIF6|ZC3H11A|ZC3H11A	958	-	2.0144317	1.3730227	-1.0	-1.0
chr20	35279605	35279747	ENSG00000242372.6|EIF6|ZC3H11A|ZC3H11A	980	-	3.4884179	1.7052239	-1.0	-1.0
chr20	35542256	35542376	ENSG00000125991.19|ERGIC3|ZC3H11A|ZC3H11A	913	+	6.5441	1.0623106	-1.0	-1.0
chr20	35556206	35556311	ENSG00000125991.19|ERGIC3|ZC3H11A|ZC3H11A	913	+	2.4724286	1.0589707	-1.0	-1.0
chr20	35556938	35557108	ENSG00000125991.19|ERGIC3|ZC3H11A|ZC3H11A	928	+	2.595793	1.1438309	-1.0	-1.0
chr20	35557439	35557629	ENSG00000125991.19|ERGIC3|ZC3H11A|ZC3H11A	920	+	1.6572872	1.0979087	-1.0	-1.0
chr20	35626385	35626490	ENSG00000214078.12|CPNE1|ZC3H11A|ZC3H11A	913	-	2.6564403	1.0597973	-1.0	-1.0
chr20	35713088	35713198	ENSG00000131051.22|RBM39|ZC3H11A|ZC3H11A	914	-	1.4380155	1.0649161	-1.0	-1.0
chr20	35704667	35704802	ENSG00000131051.22|RBM39|ZC3H11A|ZC3H11A	961	-	1.9070282	1.4121869	-1.0	-1.0
chr20	35705252	35705372	ENSG00000131051.22|RBM39|ZC3H11A|ZC3H11A	904	-	1.5157938	1.0166315	-1.0	-1.0
chr20	35703586	35704556	ENSG00000131051.22|RBM39|ZC3H11A|ZC3H11A	1000	-	3.346405	3.555331	-1.0	-1.0
chr20	36047941	36048086	ENSG00000260032.1|NORAD|ZC3H11A|ZC3H11A	938	-	2.6990154	1.2079234	-1.0	-1.0
chr20	36045811	36045971	ENSG00000260032.1|NORAD|ZC3H11A|ZC3H11A	914	-	1.768529	1.0653483	-1.0	-1.0
chr20	36045621	36045781	ENSG00000260032.1|NORAD|ZC3H11A|ZC3H11A	960	-	2.567697	1.3984141	-1.0	-1.0
chr20	36048241	36048436	ENSG00000260032.1|NORAD|ZC3H11A|ZC3H11A	971	-	2.2017975	1.5371121	-1.0	-1.0
chr20	36751835	36751945	ENSG00000149636.15|DSN1|ZC3H11A|ZC3H11A	909	-	6.396845	1.039851	-1.0	-1.0
chr20	37236579	37236704	ENSG00000118705.16|RPN2|ZC3H11A|ZC3H11A	945	+	1.8850101	1.2622024	-1.0	-1.0
chr20	37241332	37241623	ENSG00000118705.16|RPN2|ZC3H11A|ZC3H11A	999	+	2.1896756	2.8741493	-1.0	-1.0
chr20	37404705	37404850	ENSG00000197122.11|SRC|ZC3H11A|ZC3H11A	909	+	6.378554	1.0415877	-1.0	-1.0
chr20	37405145	37405445	ENSG00000197122.11|SRC|ZC3H11A|ZC3H11A	955	+	2.6603982	1.3505255	-1.0	-1.0
chr20	37404870	37405125	ENSG00000197122.11|SRC|ZC3H11A|ZC3H11A	916	+	2.2974987	1.0752105	-1.0	-1.0
chr20	38578358	38578483	ENSG00000170471.14|RALGAPB|ZC3H11A|ZC3H11A	912	+	6.4262056	1.0554563	-1.0	-1.0
chr20	41174491	41174696	ENSG00000124181.14|PLCG1|ZC3H11A|ZC3H11A	937	+	2.8404553	1.2035024	-1.0	-1.0
chr20	41174811	41175671	ENSG00000124181.14|PLCG1|ZC3H11A|ZC3H11A	994	+	3.0804458	2.2231283	-1.0	-1.0
chr20	41359441	41359646	ENSG00000132793.11|LPIN3|ZC3H11A|ZC3H11A	955	+	3.3963478	1.3453038	-1.0	-1.0
chr20	41360001	41360582	ENSG00000132793.11|LPIN3|ZC3H11A|ZC3H11A	987	+	3.363291	1.8721886	-1.0	-1.0
chr20	41358941	41359131	ENSG00000132793.11|LPIN3|ZC3H11A|ZC3H11A	976	+	3.169426	1.6136414	-1.0	-1.0
chr20	43461337	43461437	ENSG00000124193.14|SRSF6|ZC3H11A|ZC3H11A	904	+	2.3692334	1.0171556	-1.0	-1.0
chr20	43463122	43463232	ENSG00000124193.14|SRSF6|ZC3H11A|ZC3H11A	917	+	1.7462814	1.0808823	-1.0	-1.0
chr20	43463237	43463632	ENSG00000124193.14|SRSF6|ZC3H11A|ZC3H11A	962	+	2.3877077	1.4158514	-1.0	-1.0
chr20	43458509	43458609	ENSG00000124193.14|SRSF6|ZC3H11A|ZC3H11A	948	+	2.3750393	1.2803904	-1.0	-1.0
chr20	43459660	43459760	ENSG00000124193.14|SRSF6|ZC3H11A|ZC3H11A	919	+	2.7004385	1.0912542	-1.0	-1.0
chr20	43550055	43550205	ENSG00000185513.14|L3MBTL1|ZC3H11A|ZC3H11A	938	+	5.4802237	1.2064866	-1.0	-1.0
chr20	43550055	43550205	ENSG00000277611.1|Z98752.3|ZC3H11A|ZC3H11A	938	+	5.4802237	1.204501	-1.0	-1.0
chr20	44422386	44422501	ENSG00000101076.16|HNF4A|ZC3H11A|ZC3H11A	908	+	6.461853	1.0350447	-1.0	-1.0
chr20	44499780	44500035	ENSG00000132824.13|SERINC3|ZC3H11A|ZC3H11A	974	-	2.8581474	1.5779823	-1.0	-1.0
chr20	44939125	44939320	ENSG00000101104.12|PABPC1L|ZC3H11A|ZC3H11A	979	+	3.2050805	1.679846	-1.0	-1.0
chr20	44938052	44938191	ENSG00000101104.12|PABPC1L|ZC3H11A|ZC3H11A	962	+	2.5315332	1.4223033	-1.0	-1.0
chr20	44938673	44938748	ENSG00000101104.12|PABPC1L|ZC3H11A|ZC3H11A	943	+	2.8579795	1.241064	-1.0	-1.0
chr20	44932866	44933026	ENSG00000101104.12|PABPC1L|ZC3H11A|ZC3H11A	910	+	1.9784658	1.0449823	-1.0	-1.0
chr20	45326077	45326182	ENSG00000124145.6|SDC4|ZC3H11A|ZC3H11A	913	-	2.1940088	1.0587916	-1.0	-1.0
chr20	45898451	45898736	ENSG00000064601.16|CTSA|ZC3H11A|ZC3H11A	938	+	2.1928413	1.2070196	-1.0	-1.0
chr20	45897780	45898040	ENSG00000064601.16|CTSA|ZC3H11A|ZC3H11A	985	+	4.493998	1.8134446	-1.0	-1.0
chr20	46350319	46350504	ENSG00000080189.14|SLC35C2|ZC3H11A|ZC3H11A	976	-	3.547199	1.6160117	-1.0	-1.0
chr20	46558667	46558767	ENSG00000158296.13|SLC13A3|ZC3H11A|ZC3H11A	904	-	6.3495393	1.0157673	-1.0	-1.0
chr20	47209363	47209948	ENSG00000101040.19|ZMYND8|ZC3H11A|ZC3H11A	991	-	2.8947577	2.0566669	-1.0	-1.0
chr20	47210118	47210613	ENSG00000101040.19|ZMYND8|ZC3H11A|ZC3H11A	981	-	4.130946	1.7207035	-1.0	-1.0
chr20	47656680	47656785	ENSG00000124151.18|NCOA3|ZC3H11A|ZC3H11A	908	+	6.396845	1.0368879	-1.0	-1.0
chr20	49036447	49036622	ENSG00000124198.8|ARFGEF2|ZC3H11A|ZC3H11A	913	+	2.3825476	1.0584073	-1.0	-1.0
chr20	49035952	49036067	ENSG00000124198.8|ARFGEF2|ZC3H11A|ZC3H11A	913	+	6.4269114	1.0612403	-1.0	-1.0
chr20	48932910	48933095	ENSG00000124198.8|ARFGEF2|ZC3H11A|ZC3H11A	931	+	2.5255709	1.1588043	-1.0	-1.0
chr20	49036302	49036432	ENSG00000124198.8|ARFGEF2|ZC3H11A|ZC3H11A	905	+	6.364273	1.0205646	-1.0	-1.0
chr20	49114028	49114213	ENSG00000124214.19|STAU1|ZC3H11A|ZC3H11A	930	-	2.113168	1.1534708	-1.0	-1.0
chr20	50081378	50081543	ENSG00000244687.11|UBE2V1|ZC3H11A|ZC3H11A	921	-	2.558035	1.1034238	-1.0	-1.0
chr20	50081138	50081368	ENSG00000244687.11|UBE2V1|ZC3H11A|ZC3H11A	942	-	4.1164107	1.2351706	-1.0	-1.0
chr20	50081563	50081718	ENSG00000244687.11|UBE2V1|ZC3H11A|ZC3H11A	927	-	2.7521574	1.1368368	-1.0	-1.0
chr20	50081378	50081543	ENSG00000124208.16|TMEM189-UBE2V1|ZC3H11A|ZC3H11A	921	-	2.558035	1.1035103	-1.0	-1.0
chr20	50081138	50081368	ENSG00000124208.16|TMEM189-UBE2V1|ZC3H11A|ZC3H11A	942	-	4.1164107	1.2387487	-1.0	-1.0
chr20	50081563	50081718	ENSG00000124208.16|TMEM189-UBE2V1|ZC3H11A|ZC3H11A	930	-	2.773057	1.15588	-1.0	-1.0
chr20	50753283	50753458	ENSG00000124171.8|PARD6B|ZC3H11A|ZC3H11A	915	+	6.48964	1.0695443	-1.0	-1.0
chr20	50890623	50890728	ENSG00000101126.15|ADNP|ZC3H11A|ZC3H11A	925	-	6.5719323	1.1221488	-1.0	-1.0
chr20	50934866	50935036	ENSG00000000419.12|DPM1|ZC3H11A|ZC3H11A	967	-	2.969231	1.4758754	-1.0	-1.0
chr20	51596798	51596913	ENSG00000054793.13|ATP9A|ZC3H11A|ZC3H11A	915	-	4.3691278	1.070973	-1.0	-1.0
chr20	51782455	51782600	ENSG00000101115.12|SALL4|ZC3H11A|ZC3H11A	914	-	6.4494786	1.0667541	-1.0	-1.0
chr20	53567319	53567494	ENSG00000171940.13|ZNF217|ZC3H11A|ZC3H11A	944	-	5.508201	1.2544119	-1.0	-1.0
chr20	57566194	57566499	ENSG00000124253.10|PCK1|ZC3H11A|ZC3H11A	999	+	3.806148	2.8810072	-1.0	-1.0
chr20	58676901	58677086	ENSG00000124222.22|STX16|ZC3H11A|ZC3H11A	937	+	2.8576083	1.1998128	-1.0	-1.0
chr20	58679066	58679446	ENSG00000124222.22|STX16|ZC3H11A|ZC3H11A	997	+	2.8650978	2.52096	-1.0	-1.0
chr20	58678561	58678961	ENSG00000124222.22|STX16|ZC3H11A|ZC3H11A	997	+	3.1268046	2.461283	-1.0	-1.0
chr20	58651412	58651517	ENSG00000124222.22|STX16|ZC3H11A|ZC3H11A	913	+	1.7929492	1.0596201	-1.0	-1.0
chr20	58678311	58678411	ENSG00000124222.22|STX16|ZC3H11A|ZC3H11A	901	+	1.7004403	1.0028074	-1.0	-1.0
chr20	58677771	58678066	ENSG00000124222.22|STX16|ZC3H11A|ZC3H11A	941	+	2.5735526	1.2271779	-1.0	-1.0
chr20	58676901	58677086	ENSG00000254995.4|STX16-NPEPL1|ZC3H11A|ZC3H11A	937	+	2.8576083	1.201128	-1.0	-1.0
chr20	58679066	58679446	ENSG00000254995.4|STX16-NPEPL1|ZC3H11A|ZC3H11A	997	+	2.8650978	2.5213106	-1.0	-1.0
chr20	58678561	58678961	ENSG00000254995.4|STX16-NPEPL1|ZC3H11A|ZC3H11A	997	+	3.1268046	2.4611666	-1.0	-1.0
chr20	58678311	58678411	ENSG00000254995.4|STX16-NPEPL1|ZC3H11A|ZC3H11A	900	+	1.7004403	1.0010184	-1.0	-1.0
chr20	58677771	58678066	ENSG00000254995.4|STX16-NPEPL1|ZC3H11A|ZC3H11A	940	+	2.5600982	1.2193043	-1.0	-1.0
chr20	58715633	58715778	ENSG00000215440.11|NPEPL1|ZC3H11A|ZC3H11A	931	+	4.68262	1.1624138	-1.0	-1.0
chr20	58715368	58715603	ENSG00000215440.11|NPEPL1|ZC3H11A|ZC3H11A	908	+	2.4036727	1.0347193	-1.0	-1.0
chr20	58910752	58911187	ENSG00000087460.24|GNAS|ZC3H11A|ZC3H11A	991	+	1.6236709	2.0461645	-1.0	-1.0
chr20	58994961	58995133	ENSG00000101158.13|NELFCD|ZC3H11A|ZC3H11A	987	+	4.3444695	1.8734174	-1.0	-1.0
chr20	58993688	58993808	ENSG00000101158.13|NELFCD|ZC3H11A|ZC3H11A	907	+	2.1510324	1.0324426	-1.0	-1.0
chr20	58994681	58994846	ENSG00000101158.13|NELFCD|ZC3H11A|ZC3H11A	953	+	3.42885	1.324327	-1.0	-1.0
chr20	58993938	58994108	ENSG00000101158.13|NELFCD|ZC3H11A|ZC3H11A	932	+	2.1177962	1.1697367	-1.0	-1.0
chr20	59028701	59028806	ENSG00000124172.9|ATP5E|ZC3H11A|ZC3H11A	931	-	2.8656578	1.1603138	-1.0	-1.0
chr20	62134647	62134887	ENSG00000149657.19|LSM14B|ZC3H11A|ZC3H11A	916	+	3.797403	1.0735526	-1.0	-1.0
chr20	62135042	62135378	ENSG00000149657.19|LSM14B|ZC3H11A|ZC3H11A	977	+	2.9270337	1.6335856	-1.0	-1.0
chr20	62181991	62182151	ENSG00000184402.14|SS18L1|ZC3H11A|ZC3H11A	953	+	3.255935	1.331776	-1.0	-1.0
chr20	62181416	62181571	ENSG00000184402.14|SS18L1|ZC3H11A|ZC3H11A	954	+	3.0784698	1.3416545	-1.0	-1.0
chr20	62181666	62181916	ENSG00000184402.14|SS18L1|ZC3H11A|ZC3H11A	926	+	4.198713	1.1332905	-1.0	-1.0
chr20	62182166	62182484	ENSG00000184402.14|SS18L1|ZC3H11A|ZC3H11A	1000	+	6.4290223	3.723828	-1.0	-1.0
chr20	62310252	62310357	ENSG00000130702.15|LAMA5|ZC3H11A|ZC3H11A	914	-	2.485196	1.0649425	-1.0	-1.0
chr20	62309715	62309830	ENSG00000130702.15|LAMA5|ZC3H11A|ZC3H11A	919	-	2.2004273	1.0888891	-1.0	-1.0
chr20	62309987	62310081	ENSG00000130702.15|LAMA5|ZC3H11A|ZC3H11A	954	-	2.4780471	1.3342495	-1.0	-1.0
chr20	62316407	62316552	ENSG00000130702.15|LAMA5|ZC3H11A|ZC3H11A	911	-	2.4118936	1.0528075	-1.0	-1.0
chr20	62309025	62309350	ENSG00000130702.15|LAMA5|ZC3H11A|ZC3H11A	999	-	3.8006132	3.2295918	-1.0	-1.0
chr20	62388265	62388515	ENSG00000171858.17|RPS21|ZC3H11A|ZC3H11A	918	+	1.8265941	1.0848508	-1.0	-1.0
chr20	62387770	62387985	ENSG00000171858.17|RPS21|ZC3H11A|ZC3H11A	1000	+	2.6267319	3.4838555	-1.0	-1.0
chr20	62672094	62672254	ENSG00000101187.15|SLCO4A1|ZC3H11A|ZC3H11A	963	+	3.9663835	1.4268873	-1.0	-1.0
chr20	62837006	62837265	ENSG00000092758.15|COL9A3|ZC3H11A|ZC3H11A	1000	+	3.8571837	6.1886973	-1.0	-1.0
chr20	62840541	62841159	ENSG00000092758.15|COL9A3|ZC3H11A|ZC3H11A	999	+	3.0562792	3.200237	-1.0	-1.0
chr20	62827294	62827529	ENSG00000092758.15|COL9A3|ZC3H11A|ZC3H11A	903	+	2.1519217	1.0127125	-1.0	-1.0
chr20	62832014	62832184	ENSG00000092758.15|COL9A3|ZC3H11A|ZC3H11A	950	+	3.565697	1.3001494	-1.0	-1.0
chr20	62836170	62836590	ENSG00000092758.15|COL9A3|ZC3H11A|ZC3H11A	975	+	2.6891255	1.5963249	-1.0	-1.0
chr20	62827922	62827976	ENSG00000092758.15|COL9A3|ZC3H11A|ZC3H11A	929	+	4.49184	1.1507336	-1.0	-1.0
chr20	62838683	62838761	ENSG00000092758.15|COL9A3|ZC3H11A|ZC3H11A	980	+	2.5443203	1.6888964	-1.0	-1.0
chr20	62827824	62827922	ENSG00000092758.15|COL9A3|ZC3H11A|ZC3H11A	923	+	2.2288187	1.1131623	-1.0	-1.0
chr20	62887603	62887718	ENSG00000101191.16|DIDO1|ZC3H11A|ZC3H11A	918	-	2.740183	1.0888394	-1.0	-1.0
chr20	62925991	62926166	ENSG00000101191.16|DIDO1|ZC3H11A|ZC3H11A	946	-	2.7358835	1.2645526	-1.0	-1.0
chr20	62887213	62887488	ENSG00000101191.16|DIDO1|ZC3H11A|ZC3H11A	936	-	5.429941	1.1924073	-1.0	-1.0
chr20	62945518	62945623	ENSG00000101193.7|GID8|ZC3H11A|ZC3H11A	904	+	2.192645	1.0161874	-1.0	-1.0
chr20	62967137	62968642	ENSG00000101194.17|SLC17A9|ZC3H11A|ZC3H11A	1000	+	2.9672592	3.5792503	-1.0	-1.0
chr20	62966747	62967092	ENSG00000101194.17|SLC17A9|ZC3H11A|ZC3H11A	963	+	2.473912	1.4356352	-1.0	-1.0
chr20	62969187	62969357	ENSG00000101194.17|SLC17A9|ZC3H11A|ZC3H11A	975	+	3.6675024	1.600859	-1.0	-1.0
chr20	62964052	62964222	ENSG00000101194.17|SLC17A9|ZC3H11A|ZC3H11A	913	+	1.3024068	1.058665	-1.0	-1.0
chr20	62963003	62963198	ENSG00000101194.17|SLC17A9|ZC3H11A|ZC3H11A	935	+	1.2882493	1.1858425	-1.0	-1.0
chr20	63284519	63284619	ENSG00000101199.12|ARFGAP1|ZC3H11A|ZC3H11A	912	+	2.237039	1.0569212	-1.0	-1.0
chr20	63287923	63288418	ENSG00000101199.12|ARFGAP1|ZC3H11A|ZC3H11A	951	+	2.3682468	1.3114088	-1.0	-1.0
chr20	63287773	63287913	ENSG00000101199.12|ARFGAP1|ZC3H11A|ZC3H11A	923	+	2.015078	1.1140162	-1.0	-1.0
chr20	63288473	63289788	ENSG00000101199.12|ARFGAP1|ZC3H11A|ZC3H11A	989	+	3.0109594	1.9402845	-1.0	-1.0
chr20	63628309	63628704	ENSG00000232442.1|MHENCR|ZC3H11A|ZC3H11A	977	+	3.1315403	1.6403005	-1.0	-1.0
chr20	63639769	63639869	ENSG00000197457.9|STMN3|ZC3H11A|ZC3H11A	901	-	2.6147087	1.0055265	-1.0	-1.0
chr20	63696002	63696137	ENSG00000258366.7|RTEL1|ZC3H11A|ZC3H11A	913	+	6.452732	1.0588923	-1.0	-1.0
chr20	63696002	63696137	ENSG00000026036.21|RTEL1-TNFRSF6B|ZC3H11A|ZC3H11A	914	+	6.452732	1.0671798	-1.0	-1.0
chr20	63699581	63699726	ENSG00000101246.19|ARFRP1|ZC3H11A|ZC3H11A	931	-	2.8054035	1.1639396	-1.0	-1.0
chr20	63699751	63700166	ENSG00000101246.19|ARFRP1|ZC3H11A|ZC3H11A	929	-	2.9939175	1.1499932	-1.0	-1.0
chr20	63743048	63743505	ENSG00000125520.13|SLC2A4RG|ZC3H11A|ZC3H11A	986	+	3.1042223	1.8686318	-1.0	-1.0
chr20	63742218	63742388	ENSG00000125520.13|SLC2A4RG|ZC3H11A|ZC3H11A	937	+	2.306502	1.1973789	-1.0	-1.0
chr20	63890179	63890424	ENSG00000101150.17|TPD52L2|ZC3H11A|ZC3H11A	931	+	2.6348708	1.1613412	-1.0	-1.0
chr20	63890979	63891079	ENSG00000101150.17|TPD52L2|ZC3H11A|ZC3H11A	919	+	2.5607142	1.0940546	-1.0	-1.0
chr20	63891114	63891319	ENSG00000101150.17|TPD52L2|ZC3H11A|ZC3H11A	941	+	2.96141	1.2277933	-1.0	-1.0
chr20	63890709	63890904	ENSG00000101150.17|TPD52L2|ZC3H11A|ZC3H11A	932	+	2.342813	1.1681428	-1.0	-1.0
chr20	63935124	63935244	ENSG00000101152.10|DNAJC5|ZC3H11A|ZC3H11A	930	+	4.471804	1.1522391	-1.0	-1.0
chr20	63944064	63944184	ENSG00000198276.15|UCKL1|ZC3H11A|ZC3H11A	931	-	2.4453628	1.1608981	-1.0	-1.0
chr20	63939928	63940055	ENSG00000198276.15|UCKL1|ZC3H11A|ZC3H11A	983	-	3.297699	1.7715746	-1.0	-1.0
chr20	63956741	63957046	ENSG00000196700.8|ZNF512B|ZC3H11A|ZC3H11A	928	-	2.6280446	1.1421726	-1.0	-1.0
chr20	63957606	63957921	ENSG00000196700.8|ZNF512B|ZC3H11A|ZC3H11A	990	-	4.169024	2.0106542	-1.0	-1.0
chr20	63958036	63958196	ENSG00000196700.8|ZNF512B|ZC3H11A|ZC3H11A	922	-	2.4433045	1.107144	-1.0	-1.0
chr20	64275335	64275665	ENSG00000203880.11|PCMTD2|ZC3H11A|ZC3H11A	966	+	3.829593	1.4743297	-1.0	-1.0
chr21	8401693	8401888	ENSG00000280441.2|FP236383.1|ZC3H11A|ZC3H11A	1000	+	3.1657772	3.6377566	-1.0	-1.0
chr21	14371189	14371324	ENSG00000155304.5|HSPA13|ZC3H11A|ZC3H11A	910	-	6.4776573	1.0474355	-1.0	-1.0
chr21	25880794	25880989	ENSG00000142192.20|APP|ZC3H11A|ZC3H11A	960	-	2.4090576	1.3928592	-1.0	-1.0
chr21	25880619	25880729	ENSG00000142192.20|APP|ZC3H11A|ZC3H11A	908	-	2.6147087	1.0363399	-1.0	-1.0
chr21	25881399	25881504	ENSG00000142192.20|APP|ZC3H11A|ZC3H11A	943	-	3.0874603	1.246524	-1.0	-1.0
chr21	25881174	25881389	ENSG00000142192.20|APP|ZC3H11A|ZC3H11A	931	-	1.8933942	1.1634974	-1.0	-1.0
chr21	29054355	29054460	ENSG00000156256.14|USP16|ZC3H11A|ZC3H11A	904	+	6.3250847	1.0188451	-1.0	-1.0
chr21	32734193	32734308	ENSG00000159086.14|PAXBP1|ZC3H11A|ZC3H11A	912	-	6.486712	1.0577146	-1.0	-1.0
chr21	32734433	32734703	ENSG00000159086.14|PAXBP1|ZC3H11A|ZC3H11A	927	-	5.7321525	1.1387331	-1.0	-1.0
chr21	33437197	33437462	ENSG00000159128.14|IFNGR2|ZC3H11A|ZC3H11A	969	+	4.4005723	1.5089383	-1.0	-1.0
chr21	33577134	33577274	ENSG00000159140.19|SON|ZC3H11A|ZC3H11A	922	+	4.9276166	1.1063306	-1.0	-1.0
chr21	33903896	33904046	ENSG00000249209.2|AP000311.1|ZC3H11A|ZC3H11A	911	-	6.5120034	1.0498679	-1.0	-1.0
chr21	33903466	33903686	ENSG00000249209.2|AP000311.1|ZC3H11A|ZC3H11A	984	-	4.029074	1.7881125	-1.0	-1.0
chr21	33903467	33903656	ENSG00000241837.6|ATP5O|ZC3H11A|ZC3H11A	989	-	4.0284595	1.9620278	-1.0	-1.0
chr21	33903934	33904021	ENSG00000241837.6|ATP5O|ZC3H11A|ZC3H11A	902	-	6.6125746	1.0084622	-1.0	-1.0
chr21	37202839	37202944	ENSG00000182670.13|TTC3|ZC3H11A|ZC3H11A	907	+	2.4591923	1.029583	-1.0	-1.0
chr21	38823638	38823833	ENSG00000157557.11|ETS2|ZC3H11A|ZC3H11A	963	+	4.0312877	1.437288	-1.0	-1.0
chr21	43695904	43696059	ENSG00000160208.12|RRP1B|ZC3H11A|ZC3H11A	978	+	3.9389374	1.6481282	-1.0	-1.0
chr21	44325575	44325740	ENSG00000141959.16|PFKL|ZC3H11A|ZC3H11A	929	+	2.5024724	1.1496285	-1.0	-1.0
chr21	44325825	44325925	ENSG00000141959.16|PFKL|ZC3H11A|ZC3H11A	903	+	2.192645	1.0111059	-1.0	-1.0
chr21	44326984	44327139	ENSG00000141959.16|PFKL|ZC3H11A|ZC3H11A	920	+	2.0746374	1.0958743	-1.0	-1.0
chr21	44327194	44327349	ENSG00000141959.16|PFKL|ZC3H11A|ZC3H11A	948	+	3.0196881	1.2833421	-1.0	-1.0
chr21	44769734	44770244	ENSG00000184787.18|UBE2G2|ZC3H11A|ZC3H11A	973	-	3.7668138	1.5733025	-1.0	-1.0
chr21	44769024	44769219	ENSG00000184787.18|UBE2G2|ZC3H11A|ZC3H11A	988	-	5.0522	1.9035063	-1.0	-1.0
chr21	44769254	44769384	ENSG00000184787.18|UBE2G2|ZC3H11A|ZC3H11A	910	-	5.8057127	1.0461307	-1.0	-1.0
chr21	44849584	44850339	ENSG00000183255.11|PTTG1IP|ZC3H11A|ZC3H11A	985	-	1.9956	1.8237717	-1.0	-1.0
chr21	44851319	44851464	ENSG00000183255.11|PTTG1IP|ZC3H11A|ZC3H11A	924	-	1.7605281	1.1192079	-1.0	-1.0
chr21	44850354	44850769	ENSG00000183255.11|PTTG1IP|ZC3H11A|ZC3H11A	950	-	2.005564	1.3040335	-1.0	-1.0
chr21	45505357	45505431	ENSG00000182871.14|COL18A1|ZC3H11A|ZC3H11A	905	+	2.2976801	1.0218855	-1.0	-1.0
chr21	45513182	45513312	ENSG00000182871.14|COL18A1|ZC3H11A|ZC3H11A	905	+	6.4495783	1.0220847	-1.0	-1.0
chr21	45438388	45438488	ENSG00000182871.14|COL18A1|ZC3H11A|ZC3H11A	906	+	6.3006306	1.0261194	-1.0	-1.0
chr21	45513477	45513607	ENSG00000182871.14|COL18A1|ZC3H11A|ZC3H11A	935	+	3.524918	1.18451	-1.0	-1.0
chr21	45512892	45513012	ENSG00000182871.14|COL18A1|ZC3H11A|ZC3H11A	917	+	2.7374098	1.0793034	-1.0	-1.0
chr21	45513312	45513477	ENSG00000182871.14|COL18A1|ZC3H11A|ZC3H11A	912	+	2.5927474	1.0574937	-1.0	-1.0
chr21	45512217	45512872	ENSG00000182871.14|COL18A1|ZC3H11A|ZC3H11A	983	+	3.2076082	1.7717954	-1.0	-1.0
chr21	46136494	46136778	ENSG00000160282.13|FTCD|ZC3H11A|ZC3H11A	989	-	3.1794012	1.9470556	-1.0	-1.0
chr21	46136261	46136426	ENSG00000160282.13|FTCD|ZC3H11A|ZC3H11A	921	-	2.2920077	1.1048782	-1.0	-1.0
chr21	46139147	46139592	ENSG00000160282.13|FTCD|ZC3H11A|ZC3H11A	941	-	2.10924	1.2289172	-1.0	-1.0
chr21	46146405	46146604	ENSG00000160282.13|FTCD|ZC3H11A|ZC3H11A	923	-	1.7779925	1.1153641	-1.0	-1.0
chr21	46138706	46138811	ENSG00000160282.13|FTCD|ZC3H11A|ZC3H11A	956	-	2.675837	1.3575532	-1.0	-1.0
chr21	46136778	46137068	ENSG00000160282.13|FTCD|ZC3H11A|ZC3H11A	993	-	2.6356804	2.1599803	-1.0	-1.0
chr21	46153765	46153880	ENSG00000160282.13|FTCD|ZC3H11A|ZC3H11A	928	-	2.7342803	1.1453803	-1.0	-1.0
chr21	46138879	46139052	ENSG00000160282.13|FTCD|ZC3H11A|ZC3H11A	963	-	2.2587988	1.4308544	-1.0	-1.0
chr21	46145613	46145788	ENSG00000160282.13|FTCD|ZC3H11A|ZC3H11A	935	-	2.4716327	1.1842005	-1.0	-1.0
chr21	46137384	46137704	ENSG00000160282.13|FTCD|ZC3H11A|ZC3H11A	957	-	2.818847	1.3690493	-1.0	-1.0
chr21	46143081	46143326	ENSG00000160282.13|FTCD|ZC3H11A|ZC3H11A	963	-	2.9929817	1.4280932	-1.0	-1.0
chr21	46139622	46139862	ENSG00000160282.13|FTCD|ZC3H11A|ZC3H11A	942	-	2.1316197	1.2355516	-1.0	-1.0
chr21	46139922	46140607	ENSG00000160282.13|FTCD|ZC3H11A|ZC3H11A	987	-	2.5512292	1.8914115	-1.0	-1.0
chr21	46150975	46151075	ENSG00000160282.13|FTCD|ZC3H11A|ZC3H11A	904	-	2.0395286	1.0195216	-1.0	-1.0
chr21	46140672	46140867	ENSG00000160282.13|FTCD|ZC3H11A|ZC3H11A	974	-	2.5925002	1.5792861	-1.0	-1.0
chr21	46150645	46150840	ENSG00000160282.13|FTCD|ZC3H11A|ZC3H11A	906	-	1.7086596	1.0257285	-1.0	-1.0
chr21	46138507	46138637	ENSG00000160282.13|FTCD|ZC3H11A|ZC3H11A	963	-	2.1963098	1.4277554	-1.0	-1.0
chr21	46192310	46192440	ENSG00000160285.14|LSS|ZC3H11A|ZC3H11A	913	-	2.0063357	1.0611	-1.0	-1.0
chr21	46191975	46192120	ENSG00000160285.14|LSS|ZC3H11A|ZC3H11A	943	-	2.322977	1.2420733	-1.0	-1.0
chr21	46188600	46188730	ENSG00000160285.14|LSS|ZC3H11A|ZC3H11A	923	-	5.3631644	1.112347	-1.0	-1.0
chr21	46194212	46194317	ENSG00000160285.14|LSS|ZC3H11A|ZC3H11A	907	-	2.3921351	1.0309521	-1.0	-1.0
chr21	46189115	46189660	ENSG00000160285.14|LSS|ZC3H11A|ZC3H11A	963	-	2.2476535	1.4357753	-1.0	-1.0
chr21	46189785	46191145	ENSG00000160285.14|LSS|ZC3H11A|ZC3H11A	982	-	2.862453	1.7495099	-1.0	-1.0
chr21	46568699	46568804	ENSG00000160305.17|DIP2A|ZC3H11A|ZC3H11A	920	+	6.5301123	1.0952468	-1.0	-1.0
chr21	46569464	46569674	ENSG00000160305.17|DIP2A|ZC3H11A|ZC3H11A	987	+	6.949329	1.8742831	-1.0	-1.0
chr22	19330837	19330987	ENSG00000100084.14|HIRA|ZC3H11A|ZC3H11A	930	-	5.751253	1.1575303	-1.0	-1.0
chr22	20112335	20112525	ENSG00000099899.14|TRMT2A|ZC3H11A|ZC3H11A	917	-	6.465033	1.0827405	-1.0	-1.0
chr22	20127127	20127302	ENSG00000099901.16|RANBP1|ZC3H11A|ZC3H11A	937	+	2.7246542	1.199034	-1.0	-1.0
chr22	20787459	20787720	ENSG00000099937.10|SERPIND1|ZC3H11A|ZC3H11A	993	+	2.8161373	2.1802766	-1.0	-1.0
chr22	21697796	21697931	ENSG00000100023.18|PPIL2|ZC3H11A|ZC3H11A	909	+	6.482635	1.0423481	-1.0	-1.0
chr22	21696921	21697051	ENSG00000100023.18|PPIL2|ZC3H11A|ZC3H11A	906	+	5.9428844	1.0269845	-1.0	-1.0
chr22	21697216	21697631	ENSG00000100023.18|PPIL2|ZC3H11A|ZC3H11A	980	+	3.520272	1.7088315	-1.0	-1.0
chr22	21760324	21760739	ENSG00000100030.14|MAPK1|ZC3H11A|ZC3H11A	952	-	3.0156598	1.3224243	-1.0	-1.0
chr22	28795349	28795574	ENSG00000100219.16|XBP1|ZC3H11A|ZC3H11A	966	-	2.63518	1.4683657	-1.0	-1.0
chr22	28884631	28884806	ENSG00000183579.15|ZNRF3|ZC3H11A|ZC3H11A	915	+	2.3809562	1.0697075	-1.0	-1.0
chr22	29057223	29057343	ENSG00000183579.15|ZNRF3|ZC3H11A|ZC3H11A	901	+	6.4843874	1.0061705	-1.0	-1.0
chr22	28884956	28885091	ENSG00000183579.15|ZNRF3|ZC3H11A|ZC3H11A	955	+	2.9676585	1.3463347	-1.0	-1.0
chr22	28885976	28886076	ENSG00000183579.15|ZNRF3|ZC3H11A|ZC3H11A	901	+	2.4059918	1.0056913	-1.0	-1.0
chr22	29300331	29300491	ENSG00000182944.17|EWSR1|ZC3H11A|ZC3H11A	968	+	4.2514644	1.4882965	-1.0	-1.0
chr22	29554799	29555049	ENSG00000100296.13|THOC5|ZC3H11A|ZC3H11A	972	-	2.4983718	1.5523564	-1.0	-1.0
chr22	29554807	29555052	ENSG00000184117.11|NIPSNAP1|ZC3H11A|ZC3H11A	973	-	2.479838	1.5679836	-1.0	-1.0
chr22	29555452	29555682	ENSG00000184117.11|NIPSNAP1|ZC3H11A|ZC3H11A	934	-	1.861913	1.180423	-1.0	-1.0
chr22	31279731	31279841	ENSG00000182541.17|LIMK2|ZC3H11A|ZC3H11A	908	+	6.472245	1.038137	-1.0	-1.0
chr22	31325848	31326028	ENSG00000100105.17|PATZ1|ZC3H11A|ZC3H11A	957	-	3.4356372	1.3691355	-1.0	-1.0
chr22	31618369	31618469	ENSG00000198089.15|SFI1|ZC3H11A|ZC3H11A	906	+	6.30063	1.0251585	-1.0	-1.0
chr22	32859424	32859529	ENSG00000100234.11|TIMP3|ZC3H11A|ZC3H11A	905	+	2.485196	1.0227387	-1.0	-1.0
chr22	32859959	32860139	ENSG00000100234.11|TIMP3|ZC3H11A|ZC3H11A	926	+	3.7897248	1.129093	-1.0	-1.0
chr22	32861854	32861989	ENSG00000100234.11|TIMP3|ZC3H11A|ZC3H11A	948	+	3.406763	1.2828956	-1.0	-1.0
chr22	32860389	32860539	ENSG00000100234.11|TIMP3|ZC3H11A|ZC3H11A	925	+	2.5948095	1.1264497	-1.0	-1.0
chr22	35342363	35342463	ENSG00000100284.20|TOM1|ZC3H11A|ZC3H11A	919	+	4.392305	1.0907484	-1.0	-1.0
chr22	36227817	36227962	ENSG00000128335.13|APOL2|ZC3H11A|ZC3H11A	908	-	3.930523	1.0360587	-1.0	-1.0
chr22	36267030	36267525	ENSG00000100342.20|APOL1|ZC3H11A|ZC3H11A	965	+	2.4517086	1.4504292	-1.0	-1.0
chr22	36265905	36266100	ENSG00000100342.20|APOL1|ZC3H11A|ZC3H11A	985	+	4.202839	1.8303518	-1.0	-1.0
chr22	36266365	36266595	ENSG00000100342.20|APOL1|ZC3H11A|ZC3H11A	945	+	2.3834753	1.2562553	-1.0	-1.0
chr22	37015475	37015820	ENSG00000128311.13|TST|ZC3H11A|ZC3H11A	992	-	3.6706212	2.0723095	-1.0	-1.0
chr22	37490561	37490686	ENSG00000100065.14|CARD10|ZC3H11A|ZC3H11A	908	-	2.3440151	1.0384355	-1.0	-1.0
chr22	37633160	37633510	ENSG00000100083.18|GGA1|ZC3H11A|ZC3H11A	978	+	4.487626	1.6497316	-1.0	-1.0
chr22	37632905	37633040	ENSG00000100083.18|GGA1|ZC3H11A|ZC3H11A	914	+	2.643624	1.0630202	-1.0	-1.0
chr22	37618146	37618402	ENSG00000100083.18|GGA1|ZC3H11A|ZC3H11A	919	+	4.3905344	1.0891207	-1.0	-1.0
chr22	37806202	37806552	ENSG00000189060.5|H1F0|ZC3H11A|ZC3H11A	960	+	1.4779806	1.3965007	-1.0	-1.0
chr22	37806752	37806912	ENSG00000189060.5|H1F0|ZC3H11A|ZC3H11A	919	+	1.561385	1.0916204	-1.0	-1.0
chr22	37807062	37807436	ENSG00000189060.5|H1F0|ZC3H11A|ZC3H11A	968	+	1.409807	1.4977211	-1.0	-1.0
chr22	38483439	38484004	ENSG00000100201.20|DDX17|ZC3H11A|ZC3H11A	998	-	2.4815238	2.6674936	-1.0	-1.0
chr22	38486024	38486374	ENSG00000100201.20|DDX17|ZC3H11A|ZC3H11A	951	-	2.203492	1.3096455	-1.0	-1.0
chr22	39521977	39522202	ENSG00000128272.14|ATF4|ZC3H11A|ZC3H11A	992	+	2.573293	2.079086	-1.0	-1.0
chr22	39522212	39522362	ENSG00000128272.14|ATF4|ZC3H11A|ZC3H11A	907	+	2.500681	1.0302099	-1.0	-1.0
chr22	39522482	39522685	ENSG00000128272.14|ATF4|ZC3H11A|ZC3H11A	993	+	2.7645233	2.1504076	-1.0	-1.0
chr22	40972500	40972625	ENSG00000100387.8|RBX1|ZC3H11A|ZC3H11A	942	+	5.04325	1.239793	-1.0	-1.0
chr22	41905744	41905904	ENSG00000198911.11|SREBF2|ZC3H11A|ZC3H11A	948	+	2.5677254	1.2802155	-1.0	-1.0
chr22	41907094	41907308	ENSG00000198911.11|SREBF2|ZC3H11A|ZC3H11A	983	+	2.2138834	1.7578185	-1.0	-1.0
chr22	41906084	41906194	ENSG00000198911.11|SREBF2|ZC3H11A|ZC3H11A	920	+	1.7266321	1.0950483	-1.0	-1.0
chr22	41906734	41906854	ENSG00000198911.11|SREBF2|ZC3H11A|ZC3H11A	929	+	3.719655	1.1486319	-1.0	-1.0
chr22	41906939	41907049	ENSG00000198911.11|SREBF2|ZC3H11A|ZC3H11A	921	+	6.5854797	1.1013845	-1.0	-1.0
chr22	42618849	42618959	ENSG00000100243.20|CYB5R3|ZC3H11A|ZC3H11A	913	-	2.2070453	1.0594354	-1.0	-1.0
chr22	43946703	43946838	ENSG00000100344.10|PNPLA3|ZC3H11A|ZC3H11A	915	+	2.029153	1.070597	-1.0	-1.0
chr22	43951263	43951458	ENSG00000100344.10|PNPLA3|ZC3H11A|ZC3H11A	994	+	4.1984134	2.2008786	-1.0	-1.0
chr22	46330909	46331124	ENSG00000100416.12|TRMU|ZC3H11A|ZC3H11A	943	+	5.8075666	1.2433223	-1.0	-1.0
chr22	46684525	46684675	ENSG00000100422.13|CERK|ZC3H11A|ZC3H11A	939	-	3.1692324	1.2131236	-1.0	-1.0
chr22	49773532	49773637	ENSG00000100425.18|BRD1|ZC3H11A|ZC3H11A	908	-	6.396845	1.0379477	-1.0	-1.0
chr22	49963624	49964034	ENSG00000198355.4|PIM3|ZC3H11A|ZC3H11A	958	+	2.6154258	1.374196	-1.0	-1.0
chr22	50199444	50199554	ENSG00000170638.9|TRABD|ZC3H11A|ZC3H11A	916	+	6.3810773	1.075501	-1.0	-1.0
chr22	50252992	50253167	ENSG00000188130.13|MAPK12|ZC3H11A|ZC3H11A	939	-	6.6977286	1.2171165	-1.0	-1.0
chr22	50274993	50275158	ENSG00000196576.14|PLXNB2|ZC3H11A|ZC3H11A	955	-	6.7499104	1.348221	-1.0	-1.0
chr22	50444673	50444853	ENSG00000100239.15|PPP6R2|ZC3H11A|ZC3H11A	927	+	5.8722453	1.1370577	-1.0	-1.0
chr22	50443686	50443851	ENSG00000100239.15|PPP6R2|ZC3H11A|ZC3H11A	956	+	3.013569	1.3550668	-1.0	-1.0
chr22	50444883	50445018	ENSG00000100239.15|PPP6R2|ZC3H11A|ZC3H11A	932	+	4.1927943	1.1670285	-1.0	-1.0
chr22	50444258	50444448	ENSG00000100239.15|PPP6R2|ZC3H11A|ZC3H11A	995	+	5.377755	2.3423522	-1.0	-1.0
chr22	50443881	50443986	ENSG00000100239.15|PPP6R2|ZC3H11A|ZC3H11A	911	+	2.333851	1.050746	-1.0	-1.0
chr3	4984975	4985170	ENSG00000134107.4|BHLHE40|ZC3H11A|ZC3H11A	979	+	3.3252215	1.6732816	-1.0	-1.0
chr3	8619574	8619879	ENSG00000125046.14|SSUH2|ZC3H11A|ZC3H11A	959	-	3.4007094	1.3909194	-1.0	-1.0
chr3	9476972	9478127	ENSG00000168137.15|SETD5|ZC3H11A|ZC3H11A	992	+	3.0569777	2.0744934	-1.0	-1.0
chr3	9835230	9835401	ENSG00000250151.9|ARPC4-TTLL3|ZC3H11A|ZC3H11A	967	+	4.852754	1.4785796	-1.0	-1.0
chr3	9835230	9835425	ENSG00000214021.15|TTLL3|ZC3H11A|ZC3H11A	963	+	5.0390577	1.4323102	-1.0	-1.0
chr3	9944774	9944939	ENSG00000163703.17|CRELD1|ZC3H11A|ZC3H11A	957	+	3.0910556	1.3626589	-1.0	-1.0
chr3	9944639	9944769	ENSG00000163703.17|CRELD1|ZC3H11A|ZC3H11A	925	+	6.599714	1.1274834	-1.0	-1.0
chr3	11558389	11558489	ENSG00000144560.14|VGLL4|ZC3H11A|ZC3H11A	914	-	6.34954	1.0667821	-1.0	-1.0
chr3	12308354	12308459	ENSG00000132170.19|PPARG|ZC3H11A|ZC3H11A	911	+	4.3923044	1.0515928	-1.0	-1.0
chr3	12897894	12898004	ENSG00000144711.13|IQSEC1|ZC3H11A|ZC3H11A	912	-	6.3653083	1.054751	-1.0	-1.0
chr3	12898604	12898784	ENSG00000144711.13|IQSEC1|ZC3H11A|ZC3H11A	945	-	3.0766766	1.2576306	-1.0	-1.0
chr3	13316234	13316599	ENSG00000132182.11|NUP210|ZC3H11A|ZC3H11A	968	-	4.5894756	1.500862	-1.0	-1.0
chr3	13317109	13317214	ENSG00000132182.11|NUP210|ZC3H11A|ZC3H11A	927	-	3.2363424	1.1341648	-1.0	-1.0
chr3	13317329	13317439	ENSG00000132182.11|NUP210|ZC3H11A|ZC3H11A	913	-	2.6430848	1.0592078	-1.0	-1.0
chr3	15042699	15042799	ENSG00000131368.7|MRPS25|ZC3H11A|ZC3H11A	912	-	4.357539	1.053872	-1.0	-1.0
chr3	15070162	15070307	ENSG00000131381.12|RBSN|ZC3H11A|ZC3H11A	920	-	5.9771304	1.0983249	-1.0	-1.0
chr3	25719368	25719513	ENSG00000151092.16|NGLY1|ZC3H11A|ZC3H11A	910	-	6.490188	1.0456091	-1.0	-1.0
chr3	27372975	27373090	ENSG00000033867.16|SLC4A7|ZC3H11A|ZC3H11A	911	-	2.4719598	1.0513719	-1.0	-1.0
chr3	30693934	30694129	ENSG00000163513.17|TGFBR2|ZC3H11A|ZC3H11A	964	+	3.019043	1.442653	-1.0	-1.0
chr3	30691839	30692024	ENSG00000163513.17|TGFBR2|ZC3H11A|ZC3H11A	944	+	2.5236979	1.2547923	-1.0	-1.0
chr3	31637333	31637588	ENSG00000163527.9|STT3B|ZC3H11A|ZC3H11A	930	+	2.7144854	1.1518115	-1.0	-1.0
chr3	32896689	32896819	ENSG00000206557.5|TRIM71|ZC3H11A|ZC3H11A	907	+	2.473911	1.0328178	-1.0	-1.0
chr3	32890879	32891069	ENSG00000206557.5|TRIM71|ZC3H11A|ZC3H11A	941	+	2.8630915	1.2257141	-1.0	-1.0
chr3	32833207	32833322	ENSG00000206557.5|TRIM71|ZC3H11A|ZC3H11A	913	+	6.348738	1.0599117	-1.0	-1.0
chr3	32892184	32892284	ENSG00000206557.5|TRIM71|ZC3H11A|ZC3H11A	919	+	6.5301123	1.0929724	-1.0	-1.0
chr3	32996827	32997022	ENSG00000170266.15|GLB1|ZC3H11A|ZC3H11A	991	-	3.440739	2.0461109	-1.0	-1.0
chr3	33388425	33388665	ENSG00000153560.11|UBP1|ZC3H11A|ZC3H11A	934	-	2.664425	1.1816581	-1.0	-1.0
chr3	33496999	33497119	ENSG00000163539.16|CLASP2|ZC3H11A|ZC3H11A	914	-	6.4222956	1.0661905	-1.0	-1.0
chr3	36988732	36988837	ENSG00000178567.7|EPM2AIP1|ZC3H11A|ZC3H11A	913	-	2.47196	1.0596714	-1.0	-1.0
chr3	36989187	36989292	ENSG00000178567.7|EPM2AIP1|ZC3H11A|ZC3H11A	909	-	4.374922	1.0401332	-1.0	-1.0
chr3	36988862	36988992	ENSG00000178567.7|EPM2AIP1|ZC3H11A|ZC3H11A	916	-	4.3747854	1.0774028	-1.0	-1.0
chr3	37981936	37982131	ENSG00000144677.14|CTDSPL|ZC3H11A|ZC3H11A	978	+	4.530373	1.6638405	-1.0	-1.0
chr3	37984156	37984276	ENSG00000144677.14|CTDSPL|ZC3H11A|ZC3H11A	913	+	2.6663728	1.0597956	-1.0	-1.0
chr3	37981406	37981511	ENSG00000144677.14|CTDSPL|ZC3H11A|ZC3H11A	907	+	2.4461946	1.0326694	-1.0	-1.0
chr3	37983656	37983811	ENSG00000144677.14|CTDSPL|ZC3H11A|ZC3H11A	921	+	6.602476	1.1042715	-1.0	-1.0
chr3	38122739	38122959	ENSG00000060971.17|ACAA1|ZC3H11A|ZC3H11A	943	-	2.795432	1.2449539	-1.0	-1.0
chr3	41200215	41200330	ENSG00000168036.16|CTNNB1|ZC3H11A|ZC3H11A	905	+	2.6147087	1.0226879	-1.0	-1.0
chr3	41240072	41240332	ENSG00000168036.16|CTNNB1|ZC3H11A|ZC3H11A	965	+	1.9816914	1.4498622	-1.0	-1.0
chr3	41214066	41214226	ENSG00000168036.16|CTNNB1|ZC3H11A|ZC3H11A	976	+	3.3914633	1.6216258	-1.0	-1.0
chr3	41214646	41214751	ENSG00000168036.16|CTNNB1|ZC3H11A|ZC3H11A	922	+	4.426252	1.1099563	-1.0	-1.0
chr3	41239857	41240017	ENSG00000168036.16|CTNNB1|ZC3H11A|ZC3H11A	912	+	2.824416	1.054505	-1.0	-1.0
chr3	42225551	42225661	ENSG00000182606.14|TRAK1|ZC3H11A|ZC3H11A	917	+	6.472245	1.0814747	-1.0	-1.0
chr3	42224611	42224716	ENSG00000182606.14|TRAK1|ZC3H11A|ZC3H11A	926	+	5.596253	1.1279615	-1.0	-1.0
chr3	42646397	42646502	ENSG00000114857.17|NKTR|ZC3H11A|ZC3H11A	907	+	2.4461946	1.0307488	-1.0	-1.0
chr3	42648427	42648741	ENSG00000114857.17|NKTR|ZC3H11A|ZC3H11A	1000	+	5.4512506	3.9617844	-1.0	-1.0
chr3	42647342	42647547	ENSG00000114857.17|NKTR|ZC3H11A|ZC3H11A	917	+	3.3123534	1.0794303	-1.0	-1.0
chr3	42648107	42648302	ENSG00000114857.17|NKTR|ZC3H11A|ZC3H11A	952	+	2.365143	1.3203288	-1.0	-1.0
chr3	42647027	42647222	ENSG00000114857.17|NKTR|ZC3H11A|ZC3H11A	912	+	2.2706032	1.0545696	-1.0	-1.0
chr3	47413968	47414068	ENSG00000114650.18|SCAP|ZC3H11A|ZC3H11A	902	-	6.30063	1.0089947	-1.0	-1.0
chr3	47851884	47852039	ENSG00000047849.21|MAP4|ZC3H11A|ZC3H11A	924	-	2.1839762	1.1187584	-1.0	-1.0
chr3	48403853	48404590	ENSG00000164050.12|PLXNB1|ZC3H11A|ZC3H11A	980	-	2.9763613	1.6983544	-1.0	-1.0
chr3	48413598	48413723	ENSG00000164050.12|PLXNB1|ZC3H11A|ZC3H11A	915	-	1.8343481	1.0684348	-1.0	-1.0
chr3	48413168	48413328	ENSG00000164050.12|PLXNB1|ZC3H11A|ZC3H11A	924	-	1.862948	1.1165334	-1.0	-1.0
chr3	48517688	48518083	ENSG00000114268.11|PFKFB4|ZC3H11A|ZC3H11A	998	-	4.2608066	2.7786942	-1.0	-1.0
chr3	48518703	48518818	ENSG00000114268.11|PFKFB4|ZC3H11A|ZC3H11A	914	-	6.3953414	1.0667092	-1.0	-1.0
chr3	48564127	48564272	ENSG00000114270.17|COL7A1|ZC3H11A|ZC3H11A	910	-	5.3535395	1.0473077	-1.0	-1.0
chr3	48627640	48627945	ENSG00000225697.12|SLC26A6|ZC3H11A|ZC3H11A	949	-	1.7303278	1.2963842	-1.0	-1.0
chr3	48627345	48627520	ENSG00000225697.12|SLC26A6|ZC3H11A|ZC3H11A	919	-	1.7036364	1.089023	-1.0	-1.0
chr3	48626217	48626354	ENSG00000225697.12|SLC26A6|ZC3H11A|ZC3H11A	968	-	2.0941422	1.4890025	-1.0	-1.0
chr3	48625722	48626000	ENSG00000225697.12|SLC26A6|ZC3H11A|ZC3H11A	986	-	2.5286813	1.8661726	-1.0	-1.0
chr3	48626995	48627275	ENSG00000225697.12|SLC26A6|ZC3H11A|ZC3H11A	941	-	1.4830115	1.2299601	-1.0	-1.0
chr3	48636878	48637083	ENSG00000008300.16|CELSR3|ZC3H11A|ZC3H11A	975	-	6.809404	1.5970205	-1.0	-1.0
chr3	48637803	48637908	ENSG00000008300.16|CELSR3|ZC3H11A|ZC3H11A	909	-	6.6713395	1.0411215	-1.0	-1.0
chr3	48637558	48637728	ENSG00000008300.16|CELSR3|ZC3H11A|ZC3H11A	919	-	4.5022135	1.090075	-1.0	-1.0
chr3	48688002	48688247	ENSG00000068745.14|IP6K2|ZC3H11A|ZC3H11A	916	-	6.5161567	1.0738995	-1.0	-1.0
chr3	48693742	48693857	ENSG00000068745.14|IP6K2|ZC3H11A|ZC3H11A	919	-	2.633163	1.0924454	-1.0	-1.0
chr3	48693532	48693667	ENSG00000068745.14|IP6K2|ZC3H11A|ZC3H11A	951	-	4.857833	1.3088207	-1.0	-1.0
chr3	49012400	49012510	ENSG00000178252.17|WDR6|ZC3H11A|ZC3H11A	920	+	2.5661037	1.0991904	-1.0	-1.0
chr3	49015699	49015953	ENSG00000178252.17|WDR6|ZC3H11A|ZC3H11A	972	+	2.930746	1.5480784	-1.0	-1.0
chr3	49013130	49013305	ENSG00000178252.17|WDR6|ZC3H11A|ZC3H11A	965	+	2.8124094	1.4576291	-1.0	-1.0
chr3	49015289	49015694	ENSG00000178252.17|WDR6|ZC3H11A|ZC3H11A	990	+	3.2058556	1.9822438	-1.0	-1.0
chr3	49015049	49015224	ENSG00000178252.17|WDR6|ZC3H11A|ZC3H11A	928	+	2.7224495	1.1407741	-1.0	-1.0
chr3	49029756	49029941	ENSG00000198218.10|QRICH1|ZC3H11A|ZC3H11A	977	-	6.494638	1.635593	-1.0	-1.0
chr3	49095936	49096051	ENSG00000172053.17|QARS|ZC3H11A|ZC3H11A	910	-	6.475261	1.0463245	-1.0	-1.0
chr3	49121243	49121403	ENSG00000172037.13|LAMB2|ZC3H11A|ZC3H11A	972	-	4.3669825	1.5592104	-1.0	-1.0
chr3	49122437	49122547	ENSG00000172037.13|LAMB2|ZC3H11A|ZC3H11A	919	-	6.584716	1.0898384	-1.0	-1.0
chr3	49416816	49417156	ENSG00000283189.2|AC104452.1|ZC3H11A|ZC3H11A	921	-	6.4730573	1.1018909	-1.0	-1.0
chr3	49416819	49417169	ENSG00000145020.15|AMT|ZC3H11A|ZC3H11A	916	-	6.4433804	1.0759361	-1.0	-1.0
chr3	49684744	49685014	ENSG00000173531.15|MST1|ZC3H11A|ZC3H11A	990	-	4.183222	2.002018	-1.0	-1.0
chr3	49683946	49684189	ENSG00000173531.15|MST1|ZC3H11A|ZC3H11A	999	-	3.9213128	2.9939606	-1.0	-1.0
chr3	49684742	49684947	ENSG00000259970.1|AC099668.1|ZC3H11A|ZC3H11A	993	-	3.7219205	2.1644704	-1.0	-1.0
chr3	49721334	49721524	ENSG00000164068.15|RNF123|ZC3H11A|ZC3H11A	992	+	3.6552024	2.0873404	-1.0	-1.0
chr3	50117238	50117379	ENSG00000003756.16|RBM5|ZC3H11A|ZC3H11A	922	+	2.6991713	1.1102229	-1.0	-1.0
chr3	50118570	50119005	ENSG00000003756.16|RBM5|ZC3H11A|ZC3H11A	998	+	5.79464	2.771209	-1.0	-1.0
chr3	50220557	50220967	ENSG00000188338.14|SLC38A3|ZC3H11A|ZC3H11A	963	+	2.222168	1.4366773	-1.0	-1.0
chr3	50220207	50220392	ENSG00000188338.14|SLC38A3|ZC3H11A|ZC3H11A	939	+	2.3603575	1.2161709	-1.0	-1.0
chr3	50220402	50220522	ENSG00000188338.14|SLC38A3|ZC3H11A|ZC3H11A	907	+	1.766795	1.0329307	-1.0	-1.0
chr3	50275043	50275343	ENSG00000012171.19|SEMA3B|ZC3H11A|ZC3H11A	966	+	2.6914077	1.4721701	-1.0	-1.0
chr3	50276569	50277184	ENSG00000012171.19|SEMA3B|ZC3H11A|ZC3H11A	998	+	3.420778	2.6547418	-1.0	-1.0
chr3	50276344	50276444	ENSG00000012171.19|SEMA3B|ZC3H11A|ZC3H11A	947	+	3.0874603	1.2755809	-1.0	-1.0
chr3	50300138	50300248	ENSG00000114378.16|HYAL1|ZC3H11A|ZC3H11A	907	-	2.7002604	1.032206	-1.0	-1.0
chr3	50300358	50300458	ENSG00000114378.16|HYAL1|ZC3H11A|ZC3H11A	941	-	3.0588913	1.2308111	-1.0	-1.0
chr3	50330391	50330506	ENSG00000068028.17|RASSF1|ZC3H11A|ZC3H11A	965	-	3.5330453	1.4532421	-1.0	-1.0
chr3	51968625	51968850	ENSG00000090097.21|PCBP4|ZC3H11A|ZC3H11A	944	-	5.002146	1.2489791	-1.0	-1.0
chr3	51968633	51968848	ENSG00000272762.5|AC115284.1|ZC3H11A|ZC3H11A	950	-	5.181165	1.2984663	-1.0	-1.0
chr3	51968634	51968849	ENSG00000114779.19|ABHD14B|ZC3H11A|ZC3H11A	948	-	5.149715	1.2820944	-1.0	-1.0
chr3	52293114	52293239	ENSG00000168237.17|GLYCTK|ZC3H11A|ZC3H11A	942	+	4.3725457	1.238942	-1.0	-1.0
chr3	52291664	52291854	ENSG00000168237.17|GLYCTK|ZC3H11A|ZC3H11A	947	+	2.9459937	1.2755547	-1.0	-1.0
chr3	52291169	52291339	ENSG00000168237.17|GLYCTK|ZC3H11A|ZC3H11A	975	+	3.6023448	1.6082989	-1.0	-1.0
chr3	52292414	52292524	ENSG00000168237.17|GLYCTK|ZC3H11A|ZC3H11A	924	+	5.1920824	1.11707	-1.0	-1.0
chr3	52401572	52401747	ENSG00000163930.9|BAP1|ZC3H11A|ZC3H11A	915	-	6.410682	1.0723225	-1.0	-1.0
chr3	52492786	52493056	ENSG00000010322.15|NISCH|ZC3H11A|ZC3H11A	988	+	4.8900476	1.9379903	-1.0	-1.0
chr3	52492561	52492691	ENSG00000010322.15|NISCH|ZC3H11A|ZC3H11A	909	+	6.336911	1.0386834	-1.0	-1.0
chr3	52694612	52694807	ENSG00000016864.18|GLT8D1|ZC3H11A|ZC3H11A	903	-	5.073544	1.0128082	-1.0	-1.0
chr3	52807746	52807911	ENSG00000162267.12|ITIH3|ZC3H11A|ZC3H11A	1000	+	3.4188278	5.920555	-1.0	-1.0
chr3	52803994	52804129	ENSG00000162267.12|ITIH3|ZC3H11A|ZC3H11A	922	+	1.7556762	1.1077211	-1.0	-1.0
chr3	52804389	52804679	ENSG00000162267.12|ITIH3|ZC3H11A|ZC3H11A	991	+	2.3445427	2.0605106	-1.0	-1.0
chr3	52805340	52805705	ENSG00000162267.12|ITIH3|ZC3H11A|ZC3H11A	967	+	1.9844751	1.4801301	-1.0	-1.0
chr3	52804830	52805000	ENSG00000162267.12|ITIH3|ZC3H11A|ZC3H11A	920	+	1.5182273	1.0944766	-1.0	-1.0
chr3	52806900	52807100	ENSG00000162267.12|ITIH3|ZC3H11A|ZC3H11A	972	+	1.8612725	1.5502827	-1.0	-1.0
chr3	52808109	52808221	ENSG00000162267.12|ITIH3|ZC3H11A|ZC3H11A	1000	+	4.860086	19.997856	-1.0	-1.0
chr3	52805725	52806138	ENSG00000162267.12|ITIH3|ZC3H11A|ZC3H11A	986	+	2.0024061	1.8551478	-1.0	-1.0
chr3	52808551	52808841	ENSG00000162267.12|ITIH3|ZC3H11A|ZC3H11A	1000	+	3.6865973	5.268403	-1.0	-1.0
chr3	53816444	53816914	ENSG00000016391.10|CHDH|ZC3H11A|ZC3H11A	964	-	2.6713126	1.4490064	-1.0	-1.0
chr3	53817129	53817944	ENSG00000016391.10|CHDH|ZC3H11A|ZC3H11A	964	-	3.297757	1.4466844	-1.0	-1.0
chr3	53813194	53813324	ENSG00000016391.10|CHDH|ZC3H11A|ZC3H11A	953	-	4.4473133	1.3302932	-1.0	-1.0
chr3	53819040	53819140	ENSG00000016391.10|CHDH|ZC3H11A|ZC3H11A	916	-	2.0356243	1.0764253	-1.0	-1.0
chr3	53864745	53865640	ENSG00000056736.9|IL17RB|ZC3H11A|ZC3H11A	994	+	3.7614615	2.2242167	-1.0	-1.0
chr3	58171764	58172229	ENSG00000136068.14|FLNB|ZC3H11A|ZC3H11A	948	+	2.3649845	1.2834165	-1.0	-1.0
chr3	58171259	58171394	ENSG00000136068.14|FLNB|ZC3H11A|ZC3H11A	915	+	2.5960965	1.0715806	-1.0	-1.0
chr3	60406950	60407060	ENSG00000189283.9|FHIT|ZC3H11A|ZC3H11A	911	-	6.39484	1.0527822	-1.0	-1.0
chr3	78920750	78920860	ENSG00000169855.19|ROBO1|ZC3H11A|ZC3H11A	906	-	6.3250856	1.026938	-1.0	-1.0
chr3	78597709	78597869	ENSG00000169855.19|ROBO1|ZC3H11A|ZC3H11A	913	-	2.2613235	1.0583614	-1.0	-1.0
chr3	78914260	78914680	ENSG00000169855.19|ROBO1|ZC3H11A|ZC3H11A	998	-	4.1711726	2.7445529	-1.0	-1.0
chr3	78597304	78597404	ENSG00000169855.19|ROBO1|ZC3H11A|ZC3H11A	938	-	4.4918404	1.2051805	-1.0	-1.0
chr3	78914985	78915090	ENSG00000169855.19|ROBO1|ZC3H11A|ZC3H11A	914	-	6.3968453	1.0676689	-1.0	-1.0
chr3	81489728	81489858	ENSG00000114480.12|GBE1|ZC3H11A|ZC3H11A	921	-	2.659092	1.1005625	-1.0	-1.0
chr3	98515507	98515682	ENSG00000080822.16|CLDND1|ZC3H11A|ZC3H11A	950	-	3.4760592	1.2988495	-1.0	-1.0
chr3	100748668	100748903	ENSG00000114354.13|TFG|ZC3H11A|ZC3H11A	965	+	2.6077182	1.4591433	-1.0	-1.0
chr3	105574781	105574971	ENSG00000170017.12|ALCAM|ZC3H11A|ZC3H11A	913	+	2.1358118	1.0628041	-1.0	-1.0
chr3	113004929	113005029	ENSG00000163608.14|NEPRO|ZC3H11A|ZC3H11A	909	-	6.530112	1.0432038	-1.0	-1.0
chr3	120633332	120633497	ENSG00000113924.11|HGD|ZC3H11A|ZC3H11A	954	-	2.8882303	1.3365438	-1.0	-1.0
chr3	120633166	120633328	ENSG00000113924.11|HGD|ZC3H11A|ZC3H11A	985	-	2.7856367	1.822195	-1.0	-1.0
chr3	120628549	120628719	ENSG00000113924.11|HGD|ZC3H11A|ZC3H11A	906	-	2.4087026	1.0266291	-1.0	-1.0
chr3	120628172	120628529	ENSG00000113924.11|HGD|ZC3H11A|ZC3H11A	1000	-	4.0051384	5.052974	-1.0	-1.0
chr3	120638454	120638581	ENSG00000113924.11|HGD|ZC3H11A|ZC3H11A	994	-	2.4823713	2.2163327	-1.0	-1.0
chr3	122359765	122359895	ENSG00000160124.9|CCDC58|ZC3H11A|ZC3H11A	915	-	2.2957618	1.0685915	-1.0	-1.0
chr3	122409783	122409953	ENSG00000114023.15|FAM162A|ZC3H11A|ZC3H11A	947	+	2.8045597	1.2740638	-1.0	-1.0
chr3	123161990	123162104	ENSG00000065485.19|PDIA5|ZC3H11A|ZC3H11A	912	+	6.4197474	1.0538559	-1.0	-1.0
chr3	123913882	123914062	ENSG00000175455.14|CCDC14|ZC3H11A|ZC3H11A	909	-	6.409435	1.0424285	-1.0	-1.0
chr3	123913737	123913852	ENSG00000175455.14|CCDC14|ZC3H11A|ZC3H11A	911	-	6.384243	1.0511363	-1.0	-1.0
chr3	128070975	128071080	ENSG00000058262.9|SEC61A1|ZC3H11A|ZC3H11A	906	+	2.6147087	1.0281053	-1.0	-1.0
chr3	129170323	129170503	ENSG00000169714.16|CNBP|ZC3H11A|ZC3H11A	921	-	1.9195777	1.1002483	-1.0	-1.0
chr3	129169928	129170323	ENSG00000169714.16|CNBP|ZC3H11A|ZC3H11A	979	-	2.0884	1.6806632	-1.0	-1.0
chr3	129277518	129277743	ENSG00000181789.14|COPG1|ZC3H11A|ZC3H11A	980	+	2.6998389	1.7050306	-1.0	-1.0
chr3	129555589	129555754	ENSG00000004399.12|PLXND1|ZC3H11A|ZC3H11A	933	-	2.8660686	1.1757233	-1.0	-1.0
chr3	132561100	132561217	ENSG00000240303.7|ACAD11|ZC3H11A|ZC3H11A	931	-	4.4703417	1.1625493	-1.0	-1.0
chr3	132558137	132558532	ENSG00000240303.7|ACAD11|ZC3H11A|ZC3H11A	998	-	4.026212	2.754572	-1.0	-1.0
chr3	132559837	132559937	ENSG00000240303.7|ACAD11|ZC3H11A|ZC3H11A	939	-	3.0874603	1.2161874	-1.0	-1.0
chr3	132642676	132642802	ENSG00000240303.7|ACAD11|ZC3H11A|ZC3H11A	976	-	6.7906337	1.6187719	-1.0	-1.0
chr3	132558622	132559085	ENSG00000240303.7|ACAD11|ZC3H11A|ZC3H11A	992	-	4.048599	2.0775714	-1.0	-1.0
chr3	132561100	132561217	ENSG00000274810.4|NPHP3-ACAD11|ZC3H11A|ZC3H11A	932	-	4.4703417	1.1651949	-1.0	-1.0
chr3	132559837	132559937	ENSG00000274810.4|NPHP3-ACAD11|ZC3H11A|ZC3H11A	940	-	3.0874603	1.2217499	-1.0	-1.0
chr3	132558626	132559085	ENSG00000274810.4|NPHP3-ACAD11|ZC3H11A|ZC3H11A	993	-	4.0766253	2.131725	-1.0	-1.0
chr3	132680956	132681076	ENSG00000274810.4|NPHP3-ACAD11|ZC3H11A|ZC3H11A	909	-	6.4237456	1.0402364	-1.0	-1.0
chr3	132558141	132558531	ENSG00000274810.4|NPHP3-ACAD11|ZC3H11A|ZC3H11A	998	-	3.9766176	2.7146463	-1.0	-1.0
chr3	132642676	132642802	ENSG00000274810.4|NPHP3-ACAD11|ZC3H11A|ZC3H11A	976	-	6.7906337	1.622287	-1.0	-1.0
chr3	132676492	132676652	ENSG00000081307.12|UBA5|ZC3H11A|ZC3H11A	974	+	6.8332872	1.5915872	-1.0	-1.0
chr3	132680953	132681073	ENSG00000113971.19|NPHP3|ZC3H11A|ZC3H11A	907	-	6.4237456	1.0315717	-1.0	-1.0
chr3	133777048	133777403	ENSG00000091513.14|TF|ZC3H11A|ZC3H11A	999	+	1.6373591	3.089373	-1.0	-1.0
chr3	133768028	133768163	ENSG00000091513.14|TF|ZC3H11A|ZC3H11A	957	+	1.0994124	1.3633369	-1.0	-1.0
chr3	133759174	133759284	ENSG00000091513.14|TF|ZC3H11A|ZC3H11A	910	+	0.8485772	1.0475478	-1.0	-1.0
chr3	133775371	133775617	ENSG00000091513.14|TF|ZC3H11A|ZC3H11A	980	+	1.1634365	1.7043333	-1.0	-1.0
chr3	133777868	133778033	ENSG00000091513.14|TF|ZC3H11A|ZC3H11A	932	+	1.5132811	1.1688519	-1.0	-1.0
chr3	133778058	133778843	ENSG00000091513.14|TF|ZC3H11A|ZC3H11A	1000	+	2.054022	3.8855774	-1.0	-1.0
chr3	133777413	133777538	ENSG00000091513.14|TF|ZC3H11A|ZC3H11A	937	+	1.7288133	1.1986448	-1.0	-1.0
chr3	140979564	140979933	ENSG00000114120.11|SLC25A36|ZC3H11A|ZC3H11A	998	+	4.4652243	2.6357322	-1.0	-1.0
chr3	140977599	140977744	ENSG00000114120.11|SLC25A36|ZC3H11A|ZC3H11A	924	+	2.6159978	1.1181372	-1.0	-1.0
chr3	140976559	140976719	ENSG00000114120.11|SLC25A36|ZC3H11A|ZC3H11A	936	+	2.6129637	1.1917211	-1.0	-1.0
chr3	140979189	140979304	ENSG00000114120.11|SLC25A36|ZC3H11A|ZC3H11A	945	+	3.0801795	1.2625473	-1.0	-1.0
chr3	141925570	141925850	ENSG00000069849.10|ATP1B3|ZC3H11A|ZC3H11A	987	+	4.854834	1.8976023	-1.0	-1.0
chr3	143056541	143056776	ENSG00000163714.17|U2SURP|ZC3H11A|ZC3H11A	977	+	3.1693125	1.6434277	-1.0	-1.0
chr3	146069559	146069764	ENSG00000152952.11|PLOD2|ZC3H11A|ZC3H11A	966	-	1.5486416	1.4748992	-1.0	-1.0
chr3	146192393	146192543	ENSG00000114698.14|PLSCR4|ZC3H11A|ZC3H11A	952	-	6.709987	1.3214979	-1.0	-1.0
chr3	149173393	149173730	ENSG00000047457.13|CP|ZC3H11A|ZC3H11A	961	-	1.9703577	1.4120262	-1.0	-1.0
chr3	149172513	149172693	ENSG00000047457.13|CP|ZC3H11A|ZC3H11A	959	-	3.0816157	1.388222	-1.0	-1.0
chr3	149221926	149222026	ENSG00000047457.13|CP|ZC3H11A|ZC3H11A	900	-	2.6147084	1.0001955	-1.0	-1.0
chr3	149173228	149173328	ENSG00000047457.13|CP|ZC3H11A|ZC3H11A	908	-	2.6438549	1.035286	-1.0	-1.0
chr3	149369021	149369596	ENSG00000169908.11|TM4SF1|ZC3H11A|ZC3H11A	969	-	1.8544635	1.5043846	-1.0	-1.0
chr3	149369691	149369881	ENSG00000169908.11|TM4SF1|ZC3H11A|ZC3H11A	947	-	1.4824686	1.2778568	-1.0	-1.0
chr3	149964992	149965112	ENSG00000206199.10|ANKUB1|ZC3H11A|ZC3H11A	937	-	3.4291618	1.1991682	-1.0	-1.0
chr3	149964993	149965113	ENSG00000070087.13|PFN2|ZC3H11A|ZC3H11A	945	-	3.5765512	1.2572854	-1.0	-1.0
chr3	152464674	152464774	ENSG00000152601.17|MBNL1|ZC3H11A|ZC3H11A	906	+	6.3006306	1.0278343	-1.0	-1.0
chr3	152465374	152465479	ENSG00000152601.17|MBNL1|ZC3H11A|ZC3H11A	909	+	2.237039	1.0431142	-1.0	-1.0
chr3	157147762	157148207	ENSG00000163660.11|CCNL1|ZC3H11A|ZC3H11A	999	-	4.954654	3.0023708	-1.0	-1.0
chr3	167684147	167684337	ENSG00000114209.14|PDCD10|ZC3H11A|ZC3H11A	966	-	4.4956245	1.462281	-1.0	-1.0
chr3	168008691	168008996	ENSG00000173905.8|GOLIM4|ZC3H11A|ZC3H11A	934	-	2.6570241	1.1783146	-1.0	-1.0
chr3	168009046	168009216	ENSG00000173905.8|GOLIM4|ZC3H11A|ZC3H11A	918	-	6.5468354	1.0851344	-1.0	-1.0
chr3	171601039	171601179	ENSG00000075651.15|PLD1|ZC3H11A|ZC3H11A	914	-	2.6539214	1.0651958	-1.0	-1.0
chr3	172119175	172119380	ENSG00000075420.12|FNDC3B|ZC3H11A|ZC3H11A	975	+	2.5951684	1.6083416	-1.0	-1.0
chr3	172055177	172055277	ENSG00000075420.12|FNDC3B|ZC3H11A|ZC3H11A	902	+	2.5849612	1.0100852	-1.0	-1.0
chr3	172398398	172398508	ENSG00000075420.12|FNDC3B|ZC3H11A|ZC3H11A	905	+	2.135911	1.0226859	-1.0	-1.0
chr3	172181855	172182045	ENSG00000075420.12|FNDC3B|ZC3H11A|ZC3H11A	973	+	3.110899	1.5764104	-1.0	-1.0
chr3	172400403	172400713	ENSG00000075420.12|FNDC3B|ZC3H11A|ZC3H11A	988	+	3.2796133	1.9049658	-1.0	-1.0
chr3	172368420	172368550	ENSG00000075420.12|FNDC3B|ZC3H11A|ZC3H11A	945	+	3.0710526	1.2557082	-1.0	-1.0
chr3	172140686	172140786	ENSG00000075420.12|FNDC3B|ZC3H11A|ZC3H11A	903	+	2.6147087	1.0144578	-1.0	-1.0
chr3	172398163	172398318	ENSG00000075420.12|FNDC3B|ZC3H11A|ZC3H11A	967	+	2.8107834	1.4861315	-1.0	-1.0
chr3	172073237	172073342	ENSG00000075420.12|FNDC3B|ZC3H11A|ZC3H11A	932	+	2.8656578	1.164424	-1.0	-1.0
chr3	172180380	172180565	ENSG00000075420.12|FNDC3B|ZC3H11A|ZC3H11A	961	+	3.0020013	1.4043783	-1.0	-1.0
chr3	172118780	172118895	ENSG00000075420.12|FNDC3B|ZC3H11A|ZC3H11A	958	+	3.2677894	1.3814001	-1.0	-1.0
chr3	172118515	172118755	ENSG00000075420.12|FNDC3B|ZC3H11A|ZC3H11A	975	+	2.6752007	1.6097288	-1.0	-1.0
chr3	172135096	172135231	ENSG00000075420.12|FNDC3B|ZC3H11A|ZC3H11A	926	+	2.3543682	1.1280556	-1.0	-1.0
chr3	172119435	172119750	ENSG00000075420.12|FNDC3B|ZC3H11A|ZC3H11A	990	+	3.0529337	2.0152836	-1.0	-1.0
chr3	172630783	172630893	ENSG00000144959.9|NCEH1|ZC3H11A|ZC3H11A	903	-	2.599835	1.0120764	-1.0	-1.0
chr3	179624299	179624459	ENSG00000136521.12|NDUFB5|ZC3H11A|ZC3H11A	942	+	2.2265823	1.2402253	-1.0	-1.0
chr3	184144901	184145071	ENSG00000145191.12|EIF2B5|ZC3H11A|ZC3H11A	978	+	5.4472466	1.6510507	-1.0	-1.0
chr3	184164871	184165111	ENSG00000161202.17|DVL3|ZC3H11A|ZC3H11A	954	+	3.1857963	1.3419702	-1.0	-1.0
chr3	184173368	184173610	ENSG00000161202.17|DVL3|ZC3H11A|ZC3H11A	993	+	5.735497	2.142257	-1.0	-1.0
chr3	184183851	184183971	ENSG00000161203.13|AP2M1|ZC3H11A|ZC3H11A	908	+	6.4145846	1.038547	-1.0	-1.0
chr3	184334946	184335331	ENSG00000114867.20|EIF4G1|ZC3H11A|ZC3H11A	988	+	3.391264	1.9237562	-1.0	-1.0
chr3	184387930	184388033	ENSG00000090539.15|CHRD|ZC3H11A|ZC3H11A	971	+	3.0767746	1.5323913	-1.0	-1.0
chr3	184383522	184383637	ENSG00000090539.15|CHRD|ZC3H11A|ZC3H11A	996	+	7.0913506	2.3646894	-1.0	-1.0
chr3	184388586	184388736	ENSG00000090539.15|CHRD|ZC3H11A|ZC3H11A	996	+	5.349524	2.423476	-1.0	-1.0
chr3	184388892	184388995	ENSG00000090539.15|CHRD|ZC3H11A|ZC3H11A	997	+	5.0872936	2.5309958	-1.0	-1.0
chr3	184385122	184385238	ENSG00000090539.15|CHRD|ZC3H11A|ZC3H11A	990	+	5.2266135	1.9924363	-1.0	-1.0
chr3	184389366	184389831	ENSG00000090539.15|CHRD|ZC3H11A|ZC3H11A	993	+	4.2020764	2.1752381	-1.0	-1.0
chr3	184386460	184386715	ENSG00000090539.15|CHRD|ZC3H11A|ZC3H11A	975	+	3.935418	1.5969843	-1.0	-1.0
chr3	184382302	184382462	ENSG00000090539.15|CHRD|ZC3H11A|ZC3H11A	922	+	2.6642013	1.1077257	-1.0	-1.0
chr3	184386835	184386935	ENSG00000090539.15|CHRD|ZC3H11A|ZC3H11A	917	+	4.392305	1.0816549	-1.0	-1.0
chr3	184710516	184710701	ENSG00000177383.4|MAGEF1|ZC3H11A|ZC3H11A	927	-	2.8397818	1.1360922	-1.0	-1.0
chr3	185369173	185369338	ENSG00000073803.13|MAP3K13|ZC3H11A|ZC3H11A	907	+	6.385999	1.0327561	-1.0	-1.0
chr3	185644133	185644393	ENSG00000073792.15|IGF2BP2|ZC3H11A|ZC3H11A	921	-	2.5485013	1.1005418	-1.0	-1.0
chr3	185917345	185917490	ENSG00000136527.17|TRA2B|ZC3H11A|ZC3H11A	934	-	2.7687423	1.1776493	-1.0	-1.0
chr3	186046382	186046502	ENSG00000244405.7|ETV5|ZC3H11A|ZC3H11A	933	-	2.3974156	1.1752458	-1.0	-1.0
chr3	186613212	186613354	ENSG00000145192.12|AHSG|ZC3H11A|ZC3H11A	984	+	1.1422056	1.7919222	-1.0	-1.0
chr3	186619657	186619792	ENSG00000145192.12|AHSG|ZC3H11A|ZC3H11A	921	+	1.4771643	1.1037035	-1.0	-1.0
chr3	186620105	186620580	ENSG00000145192.12|AHSG|ZC3H11A|ZC3H11A	944	+	1.4567119	1.2492357	-1.0	-1.0
chr3	186620730	186621318	ENSG00000145192.12|AHSG|ZC3H11A|ZC3H11A	1000	+	1.6845958	3.5176504	-1.0	-1.0
chr3	186617458	186617578	ENSG00000145192.12|AHSG|ZC3H11A|ZC3H11A	914	+	1.2134194	1.0680114	-1.0	-1.0
chr3	186789172	186789882	ENSG00000156976.16|EIF4A2|ZC3H11A|ZC3H11A	978	+	2.0280225	1.6507782	-1.0	-1.0
chr3	187078296	187078553	ENSG00000073849.14|ST6GAL1|ZC3H11A|ZC3H11A	975	+	3.0242805	1.5993495	-1.0	-1.0
chr3	187076346	187076501	ENSG00000073849.14|ST6GAL1|ZC3H11A|ZC3H11A	937	+	2.7101614	1.1973677	-1.0	-1.0
chr3	187077941	187078136	ENSG00000073849.14|ST6GAL1|ZC3H11A|ZC3H11A	947	+	2.04641	1.2742624	-1.0	-1.0
chr3	187722046	187722491	ENSG00000113916.17|BCL6|ZC3H11A|ZC3H11A	980	-	3.1662743	1.701888	-1.0	-1.0
chr3	187737989	187738174	ENSG00000113916.17|BCL6|ZC3H11A|ZC3H11A	922	-	2.378737	1.1075631	-1.0	-1.0
chr3	187741719	187741854	ENSG00000113916.17|BCL6|ZC3H11A|ZC3H11A	914	-	2.2480536	1.0635207	-1.0	-1.0
chr3	187721381	187721951	ENSG00000113916.17|BCL6|ZC3H11A|ZC3H11A	963	-	2.6034608	1.4329429	-1.0	-1.0
chr3	187744364	187744469	ENSG00000113916.17|BCL6|ZC3H11A|ZC3H11A	908	-	2.614408	1.0376208	-1.0	-1.0
chr3	187743574	187743734	ENSG00000113916.17|BCL6|ZC3H11A|ZC3H11A	914	-	1.9575955	1.067911	-1.0	-1.0
chr3	187744199	187744339	ENSG00000113916.17|BCL6|ZC3H11A|ZC3H11A	909	-	2.0858102	1.0400711	-1.0	-1.0
chr3	187737791	187737944	ENSG00000113916.17|BCL6|ZC3H11A|ZC3H11A	936	-	2.6862166	1.1946272	-1.0	-1.0
chr3	187740044	187740144	ENSG00000113916.17|BCL6|ZC3H11A|ZC3H11A	906	-	2.6147087	1.0261445	-1.0	-1.0
chr3	194402701	194403101	ENSG00000133657.14|ATP13A3|ZC3H11A|ZC3H11A	949	-	2.5880673	1.2944808	-1.0	-1.0
chr3	194403131	194403246	ENSG00000133657.14|ATP13A3|ZC3H11A|ZC3H11A	919	-	2.720787	1.0927298	-1.0	-1.0
chr3	194641982	194642082	ENSG00000041802.10|LSG1|ZC3H11A|ZC3H11A	902	-	6.30063	1.0068327	-1.0	-1.0
chr3	196049283	196049478	ENSG00000072274.12|TFRC|ZC3H11A|ZC3H11A	972	-	2.1290553	1.5522214	-1.0	-1.0
chr3	196232408	196232523	ENSG00000163959.9|SLC51A|ZC3H11A|ZC3H11A	915	+	2.665143	1.0721226	-1.0	-1.0
chr3	196233257	196233407	ENSG00000163959.9|SLC51A|ZC3H11A|ZC3H11A	978	+	5.0046115	1.6644409	-1.0	-1.0
chr3	196935476	196935576	ENSG00000114503.10|NCBP2|ZC3H11A|ZC3H11A	901	-	2.1085246	1.0022801	-1.0	-1.0
chr3	196947337	196947437	ENSG00000119227.7|PIGZ|ZC3H11A|ZC3H11A	924	-	4.426252	1.1215837	-1.0	-1.0
chr3	196946907	196947092	ENSG00000119227.7|PIGZ|ZC3H11A|ZC3H11A	921	-	2.8327394	1.1002806	-1.0	-1.0
chr3	196946372	196946702	ENSG00000119227.7|PIGZ|ZC3H11A|ZC3H11A	979	-	4.0372753	1.6856594	-1.0	-1.0
chr3	196947157	196947307	ENSG00000119227.7|PIGZ|ZC3H11A|ZC3H11A	909	-	2.461677	1.0422196	-1.0	-1.0
chr3	197001794	197001894	ENSG00000163975.11|MELTF|ZC3H11A|ZC3H11A	905	-	4.3923044	1.0223181	-1.0	-1.0
chr3	197516426	197516551	ENSG00000161267.11|BDH1|ZC3H11A|ZC3H11A	911	-	6.3495398	1.0489521	-1.0	-1.0
chr3	197516621	197516746	ENSG00000161267.11|BDH1|ZC3H11A|ZC3H11A	956	-	6.785428	1.3581902	-1.0	-1.0
chr3	197517036	197517281	ENSG00000161267.11|BDH1|ZC3H11A|ZC3H11A	961	-	4.348994	1.4132092	-1.0	-1.0
chr3	197951168	197951313	ENSG00000182899.14|RPL35A|ZC3H11A|ZC3H11A	916	+	2.3488066	1.0746527	-1.0	-1.0
chr4	768851	768951	ENSG00000185619.18|PCGF3|ZC3H11A|ZC3H11A	926	+	4.426252	1.1279792	-1.0	-1.0
chr4	768661	768826	ENSG00000185619.18|PCGF3|ZC3H11A|ZC3H11A	971	+	3.6979184	1.5318651	-1.0	-1.0
chr4	1167061	1167176	ENSG00000159674.11|SPON2|ZC3H11A|ZC3H11A	961	-	3.658136	1.4050593	-1.0	-1.0
chr4	1247458	1247623	ENSG00000159692.15|CTBP1|ZC3H11A|ZC3H11A	944	-	4.2289653	1.253988	-1.0	-1.0
chr4	1245363	1245463	ENSG00000159692.15|CTBP1|ZC3H11A|ZC3H11A	901	-	2.5849612	1.0062042	-1.0	-1.0
chr4	1243743	1243853	ENSG00000159692.15|CTBP1|ZC3H11A|ZC3H11A	906	-	2.3138452	1.0275712	-1.0	-1.0
chr4	1245868	1245968	ENSG00000159692.15|CTBP1|ZC3H11A|ZC3H11A	903	-	6.3006306	1.012149	-1.0	-1.0
chr4	1803507	1803647	ENSG00000068078.17|FGFR3|ZC3H11A|ZC3H11A	905	+	1.8727196	1.0242251	-1.0	-1.0
chr4	1807760	1807915	ENSG00000068078.17|FGFR3|ZC3H11A|ZC3H11A	927	+	2.6233108	1.1385446	-1.0	-1.0
chr4	1807985	1808860	ENSG00000068078.17|FGFR3|ZC3H11A|ZC3H11A	995	+	2.3982778	2.3245637	-1.0	-1.0
chr4	1807365	1807660	ENSG00000068078.17|FGFR3|ZC3H11A|ZC3H11A	980	+	2.0099382	1.699515	-1.0	-1.0
chr4	1802070	1802320	ENSG00000068078.17|FGFR3|ZC3H11A|ZC3H11A	923	+	1.5054733	1.1123912	-1.0	-1.0
chr4	1803851	1803961	ENSG00000068078.17|FGFR3|ZC3H11A|ZC3H11A	907	+	2.0812347	1.0333123	-1.0	-1.0
chr4	1979472	1979577	ENSG00000109685.17|NSD2|ZC3H11A|ZC3H11A	915	+	6.3968453	1.0713363	-1.0	-1.0
chr4	1981777	1981892	ENSG00000109685.17|NSD2|ZC3H11A|ZC3H11A	917	+	6.699458	1.0785315	-1.0	-1.0
chr4	2515339	2515524	ENSG00000063978.15|RNF4|ZC3H11A|ZC3H11A	980	+	4.086379	1.6989712	-1.0	-1.0
chr4	2929870	2930015	ENSG00000087274.16|ADD1|ZC3H11A|ZC3H11A	908	+	6.3949656	1.0384419	-1.0	-1.0
chr4	3445449	3445874	ENSG00000109758.8|HGFAC|ZC3H11A|ZC3H11A	950	+	2.0387528	1.3012116	-1.0	-1.0
chr4	3449286	3449401	ENSG00000109758.8|HGFAC|ZC3H11A|ZC3H11A	931	+	2.815578	1.1609486	-1.0	-1.0
chr4	3445904	3446114	ENSG00000109758.8|HGFAC|ZC3H11A|ZC3H11A	972	+	2.244203	1.5576804	-1.0	-1.0
chr4	6697027	6697170	ENSG00000163993.6|S100P|ZC3H11A|ZC3H11A	944	+	2.746157	1.2542307	-1.0	-1.0
chr4	6707960	6708080	ENSG00000178988.10|MRFAP1L1|ZC3H11A|ZC3H11A	933	-	2.5890088	1.1707696	-1.0	-1.0
chr4	7032936	7033051	ENSG00000132405.18|TBC1D14|ZC3H11A|ZC3H11A	916	+	6.5297995	1.0766376	-1.0	-1.0
chr4	15667602	15667772	ENSG00000118564.14|FBXL5|ZC3H11A|ZC3H11A	911	-	6.538351	1.0487032	-1.0	-1.0
chr4	17607729	17607924	ENSG00000002549.12|LAP3|ZC3H11A|ZC3H11A	968	+	6.1098785	1.4973347	-1.0	-1.0
chr4	17800689	17800999	ENSG00000163257.10|DCAF16|ZC3H11A|ZC3H11A	963	-	3.580616	1.4335675	-1.0	-1.0
chr4	24527494	24527664	ENSG00000109606.12|DHX15|ZC3H11A|ZC3H11A	955	-	3.3908727	1.3445799	-1.0	-1.0
chr4	38665131	38665281	ENSG00000109787.12|KLF3|ZC3H11A|ZC3H11A	946	+	3.2273457	1.2662226	-1.0	-1.0
chr4	38665351	38665456	ENSG00000109787.12|KLF3|ZC3H11A|ZC3H11A	908	+	4.357539	1.0384884	-1.0	-1.0
chr4	39454532	39454637	ENSG00000163682.15|RPL9|ZC3H11A|ZC3H11A	925	-	1.6523474	1.1226597	-1.0	-1.0
chr4	39458198	39458303	ENSG00000163682.15|RPL9|ZC3H11A|ZC3H11A	907	-	2.5249233	1.0319047	-1.0	-1.0
chr4	39454863	39454968	ENSG00000163682.15|RPL9|ZC3H11A|ZC3H11A	931	-	1.7370564	1.1594208	-1.0	-1.0
chr4	39778519	39778619	ENSG00000078140.13|UBE2K|ZC3H11A|ZC3H11A	902	+	2.5849612	1.0108433	-1.0	-1.0
chr4	48860919	48861049	ENSG00000109180.14|OCIAD1|ZC3H11A|ZC3H11A	955	+	3.3054714	1.3491158	-1.0	-1.0
chr4	55425475	55425660	ENSG00000134851.12|TMEM165|ZC3H11A|ZC3H11A	959	+	3.6063032	1.3828081	-1.0	-1.0
chr4	68313316	68313591	ENSG00000083896.12|YTHDC1|ZC3H11A|ZC3H11A	981	-	4.0197678	1.7304977	-1.0	-1.0
chr4	68313656	68313831	ENSG00000083896.12|YTHDC1|ZC3H11A|ZC3H11A	934	-	1.9839553	1.1778114	-1.0	-1.0
chr4	68831049	68831184	ENSG00000109181.11|UGT2B10|ZC3H11A|ZC3H11A	922	+	2.6819978	1.1080946	-1.0	-1.0
chr4	68928477	68928777	ENSG00000135220.10|UGT2A3|ZC3H11A|ZC3H11A	987	-	3.7740638	1.8714912	-1.0	-1.0
chr4	69052532	69052792	ENSG00000171234.13|UGT2B7|ZC3H11A|ZC3H11A	995	+	6.9145846	2.3447554	-1.0	-1.0
chr4	73126847	73126947	ENSG00000132466.18|ANKRD17|ZC3H11A|ZC3H11A	915	-	6.3968453	1.0713363	-1.0	-1.0
chr4	73419506	73419639	ENSG00000163631.16|ALB|ZC3H11A|ZC3H11A	984	+	1.0585116	1.7894661	-1.0	-1.0
chr4	73418180	73418311	ENSG00000163631.16|ALB|ZC3H11A|ZC3H11A	954	+	0.93679976	1.3339396	-1.0	-1.0
chr4	73420253	73420321	ENSG00000163631.16|ALB|ZC3H11A|ZC3H11A	1000	+	1.5744705	3.65714	-1.0	-1.0
chr4	73421091	73421321	ENSG00000163631.16|ALB|ZC3H11A|ZC3H11A	1000	+	2.2558954	11.236249	-1.0	-1.0
chr4	73404238	73404398	ENSG00000163631.16|ALB|ZC3H11A|ZC3H11A	997	+	1.3800108	2.5051723	-1.0	-1.0
chr4	73453764	73453897	ENSG00000081051.7|AFP|ZC3H11A|ZC3H11A	988	+	1.1875095	1.918521	-1.0	-1.0
chr4	73452424	73452524	ENSG00000081051.7|AFP|ZC3H11A|ZC3H11A	900	+	0.7639498	1.0011992	-1.0	-1.0
chr4	73455570	73455630	ENSG00000081051.7|AFP|ZC3H11A|ZC3H11A	935	+	1.5545895	1.1883631	-1.0	-1.0
chr4	73455235	73455380	ENSG00000081051.7|AFP|ZC3H11A|ZC3H11A	978	+	1.231028	1.6480577	-1.0	-1.0
chr4	73436162	73436342	ENSG00000081051.7|AFP|ZC3H11A|ZC3H11A	963	+	1.3991383	1.4280404	-1.0	-1.0
chr4	73455630	73455840	ENSG00000081051.7|AFP|ZC3H11A|ZC3H11A	1000	+	2.2931228	8.209637	-1.0	-1.0
chr4	77048202	77048512	ENSG00000118816.9|CCNI|ZC3H11A|ZC3H11A	950	-	3.503219	1.2974908	-1.0	-1.0
chr4	77047167	77047272	ENSG00000118816.9|CCNI|ZC3H11A|ZC3H11A	905	-	1.8541496	1.0245318	-1.0	-1.0
chr4	78544105	78544269	ENSG00000138759.18|FRAS1|ZC3H11A|ZC3H11A	952	+	6.828824	1.3148127	-1.0	-1.0
chr4	78543955	78544065	ENSG00000138759.18|FRAS1|ZC3H11A|ZC3H11A	925	+	2.7079954	1.1264359	-1.0	-1.0
chr4	82353827	82354032	ENSG00000138668.18|HNRNPD|ZC3H11A|ZC3H11A	975	-	1.7553766	1.6012143	-1.0	-1.0
chr4	82424618	82424828	ENSG00000152795.17|HNRNPDL|ZC3H11A|ZC3H11A	999	-	3.3510914	3.040105	-1.0	-1.0
chr4	82424863	82425033	ENSG00000152795.17|HNRNPDL|ZC3H11A|ZC3H11A	951	-	2.5096705	1.3080488	-1.0	-1.0
chr4	82818660	82819253	ENSG00000138674.16|SEC31A|ZC3H11A|ZC3H11A	999	-	2.5207427	2.9184465	-1.0	-1.0
chr4	87336629	87336744	ENSG00000198189.10|HSD17B11|ZC3H11A|ZC3H11A	918	-	2.841729	1.0880303	-1.0	-1.0
chr4	87336631	87336746	ENSG00000255723.1|AC108516.2|ZC3H11A|ZC3H11A	939	-	2.8566625	1.215195	-1.0	-1.0
chr4	89693709	89693994	ENSG00000251095.6|AC097478.1|ZC3H11A|ZC3H11A	969	+	4.257699	1.5105385	-1.0	-1.0
chr4	99062648	99062798	ENSG00000164024.11|METAP1|ZC3H11A|ZC3H11A	911	+	6.1293783	1.0503564	-1.0	-1.0
chr4	99072157	99072467	ENSG00000197894.10|ADH5|ZC3H11A|ZC3H11A	949	-	2.6493096	1.295497	-1.0	-1.0
chr4	99623031	99623131	ENSG00000138823.13|MTTP|ZC3H11A|ZC3H11A	916	+	2.5360522	1.0780127	-1.0	-1.0
chr4	99622871	99622976	ENSG00000138823.13|MTTP|ZC3H11A|ZC3H11A	908	+	2.459431	1.0352585	-1.0	-1.0
chr4	99623506	99623816	ENSG00000138823.13|MTTP|ZC3H11A|ZC3H11A	943	+	2.448046	1.2472699	-1.0	-1.0
chr4	99623821	99623999	ENSG00000138823.13|MTTP|ZC3H11A|ZC3H11A	946	+	2.3751645	1.2674516	-1.0	-1.0
chr4	99623241	99623431	ENSG00000138823.13|MTTP|ZC3H11A|ZC3H11A	935	+	2.1933205	1.188704	-1.0	-1.0
chr4	99948120	99948230	ENSG00000164032.11|H2AFZ|ZC3H11A|ZC3H11A	926	-	4.436053	1.1279608	-1.0	-1.0
chr4	106212009	106212149	ENSG00000145348.16|TBCK|ZC3H11A|ZC3H11A	915	-	2.422733	1.0727754	-1.0	-1.0
chr4	107613705	107613810	ENSG00000138801.8|PAPSS1|ZC3H11A|ZC3H11A	935	-	4.47563	1.184993	-1.0	-1.0
chr4	108667661	108667820	ENSG00000198856.12|OSTC|ZC3H11A|ZC3H11A	958	+	2.3432105	1.3757793	-1.0	-1.0
chr4	109740693	109741110	ENSG00000205403.12|CFI|ZC3H11A|ZC3H11A	998	-	3.661986	2.8170645	-1.0	-1.0
chr4	109746351	109746471	ENSG00000205403.12|CFI|ZC3H11A|ZC3H11A	920	-	2.675788	1.0990373	-1.0	-1.0
chr4	112269798	112270023	ENSG00000138660.11|AP1AR|ZC3H11A|ZC3H11A	959	+	3.6780858	1.3854468	-1.0	-1.0
chr4	119298548	119298658	ENSG00000164096.12|C4orf3|ZC3H11A|ZC3H11A	915	-	1.7980635	1.068398	-1.0	-1.0
chr4	119297258	119297433	ENSG00000164096.12|C4orf3|ZC3H11A|ZC3H11A	932	-	2.1899939	1.1686008	-1.0	-1.0
chr4	121667999	121668229	ENSG00000164111.14|ANXA5|ZC3H11A|ZC3H11A	967	-	2.426104	1.4849936	-1.0	-1.0
chr4	122362310	122362755	ENSG00000138688.15|KIAA1109|ZC3H11A|ZC3H11A	978	+	4.111518	1.6601541	-1.0	-1.0
chr4	123403496	123403696	ENSG00000164056.10|SPRY1|ZC3H11A|ZC3H11A	979	+	4.9388943	1.6877412	-1.0	-1.0
chr4	128108618	128108818	ENSG00000138709.17|LARP1B|ZC3H11A|ZC3H11A	979	+	4.624984	1.6715524	-1.0	-1.0
chr4	128270156	128270276	ENSG00000164040.16|PGRMC2|ZC3H11A|ZC3H11A	936	-	2.8498104	1.1910309	-1.0	-1.0
chr4	128270281	128270436	ENSG00000164040.16|PGRMC2|ZC3H11A|ZC3H11A	938	-	3.7029648	1.2070897	-1.0	-1.0
chr4	139682254	139682389	ENSG00000085871.8|MGST2|ZC3H11A|ZC3H11A	921	+	2.3114986	1.1007783	-1.0	-1.0
chr4	140382356	140382506	ENSG00000153130.17|SCOC|ZC3H11A|ZC3H11A	912	+	3.4126318	1.0533288	-1.0	-1.0
chr4	151324936	151325046	ENSG00000109686.17|SH3D19|ZC3H11A|ZC3H11A	920	-	2.38366	1.0957264	-1.0	-1.0
chr4	151276411	151276511	ENSG00000109686.17|SH3D19|ZC3H11A|ZC3H11A	907	-	2.6147087	1.0331254	-1.0	-1.0
chr4	154570608	154570808	ENSG00000171564.11|FGB|ZC3H11A|ZC3H11A	960	+	2.3456059	1.3941939	-1.0	-1.0
chr4	154570808	154571018	ENSG00000171564.11|FGB|ZC3H11A|ZC3H11A	975	+	2.4113016	1.6066718	-1.0	-1.0
chr4	154569181	154569307	ENSG00000171564.11|FGB|ZC3H11A|ZC3H11A	953	+	2.3992574	1.3253402	-1.0	-1.0
chr4	154583235	154583600	ENSG00000171560.14|FGA|ZC3H11A|ZC3H11A	962	-	3.1796381	1.4206703	-1.0	-1.0
chr4	154585419	154585599	ENSG00000171560.14|FGA|ZC3H11A|ZC3H11A	947	-	1.5734054	1.2774096	-1.0	-1.0
chr4	154590633	154590766	ENSG00000171560.14|FGA|ZC3H11A|ZC3H11A	955	-	1.6503189	1.3467779	-1.0	-1.0
chr4	154609714	154609849	ENSG00000171557.16|FGG|ZC3H11A|ZC3H11A	919	-	2.713655	1.0891461	-1.0	-1.0
chr4	154604278	154604378	ENSG00000171557.16|FGG|ZC3H11A|ZC3H11A	965	-	2.426265	1.4543104	-1.0	-1.0
chr4	154612546	154612651	ENSG00000171557.16|FGG|ZC3H11A|ZC3H11A	911	-	2.092438	1.0487642	-1.0	-1.0
chr4	154604548	154604848	ENSG00000171557.16|FGG|ZC3H11A|ZC3H11A	992	-	3.5777879	2.0975626	-1.0	-1.0
chr4	154604923	154605066	ENSG00000171557.16|FGG|ZC3H11A|ZC3H11A	939	-	1.608099	1.2111541	-1.0	-1.0
chr4	154606704	154606809	ENSG00000171557.16|FGG|ZC3H11A|ZC3H11A	912	-	1.4658124	1.0542886	-1.0	-1.0
chr4	165342975	165343140	ENSG00000052802.12|MSMO1|ZC3H11A|ZC3H11A	956	+	2.849302	1.3525317	-1.0	-1.0
chr4	165342030	165342200	ENSG00000052802.12|MSMO1|ZC3H11A|ZC3H11A	914	+	2.331473	1.0662701	-1.0	-1.0
chr4	165495563	165495673	ENSG00000109472.13|CPE|ZC3H11A|ZC3H11A	921	+	2.1996388	1.1005514	-1.0	-1.0
chr4	165497556	165498320	ENSG00000109472.13|CPE|ZC3H11A|ZC3H11A	991	+	1.9925187	2.0249364	-1.0	-1.0
chr4	173331899	173332064	ENSG00000164104.11|HMGB2|ZC3H11A|ZC3H11A	910	-	2.0266871	1.0440537	-1.0	-1.0
chr4	186288452	186288777	ENSG00000088926.13|F11|ZC3H11A|ZC3H11A	1000	+	5.525279	4.6502724	-1.0	-1.0
chr4	186707947	186708072	ENSG00000083857.13|FAT1|ZC3H11A|ZC3H11A	922	-	2.7319028	1.1102346	-1.0	-1.0
chr4	186587797	186587977	ENSG00000083857.13|FAT1|ZC3H11A|ZC3H11A	939	-	2.909714	1.2132485	-1.0	-1.0
chr4	186588177	186588317	ENSG00000083857.13|FAT1|ZC3H11A|ZC3H11A	915	-	2.4457853	1.0728632	-1.0	-1.0
chr5	314596	314974	ENSG00000249915.7|PDCD6|ZC3H11A|ZC3H11A	981	+	3.9018579	1.7120358	-1.0	-1.0
chr5	314596	315001	ENSG00000063438.16|AHRR|ZC3H11A|ZC3H11A	980	+	4.071475	1.6974134	-1.0	-1.0
chr5	1050390	1050535	ENSG00000113504.20|SLC12A7|ZC3H11A|ZC3H11A	910	-	6.681767	1.0478116	-1.0	-1.0
chr5	1461442	1461777	ENSG00000153395.9|LPCAT1|ZC3H11A|ZC3H11A	981	-	2.3967664	1.7177047	-1.0	-1.0
chr5	1461782	1461902	ENSG00000153395.9|LPCAT1|ZC3H11A|ZC3H11A	909	-	1.8045558	1.0406475	-1.0	-1.0
chr5	6599238	6599538	ENSG00000037474.14|NSUN2|ZC3H11A|ZC3H11A	982	-	4.510657	1.7524788	-1.0	-1.0
chr5	6605523	6605628	ENSG00000037474.14|NSUN2|ZC3H11A|ZC3H11A	917	-	6.4419446	1.0819197	-1.0	-1.0
chr5	6756815	6756915	ENSG00000112941.13|PAPD7|ZC3H11A|ZC3H11A	903	+	6.30063	1.0135096	-1.0	-1.0
chr5	10264825	10264975	ENSG00000150753.11|CCT5|ZC3H11A|ZC3H11A	904	+	2.2187634	1.0160506	-1.0	-1.0
chr5	10433698	10433853	ENSG00000145495.15|MARCH6|ZC3H11A|ZC3H11A	945	+	2.6821542	1.2618606	-1.0	-1.0
chr5	10437343	10437538	ENSG00000145495.15|MARCH6|ZC3H11A|ZC3H11A	980	+	5.241087	1.702773	-1.0	-1.0
chr5	14509949	14510054	ENSG00000038382.18|TRIO|ZC3H11A|ZC3H11A	901	+	6.30063	1.0047672	-1.0	-1.0
chr5	27477956	27478056	ENSG00000250337.5|LINC01021|ZC3H11A|ZC3H11A	905	+	2.510961	1.021093	-1.0	-1.0
chr5	27481996	27482106	ENSG00000250337.5|LINC01021|ZC3H11A|ZC3H11A	914	+	1.9156487	1.0644267	-1.0	-1.0
chr5	27496228	27496401	ENSG00000250337.5|LINC01021|ZC3H11A|ZC3H11A	987	+	3.6694524	1.898318	-1.0	-1.0
chr5	27482121	27482231	ENSG00000250337.5|LINC01021|ZC3H11A|ZC3H11A	908	+	2.5548518	1.036279	-1.0	-1.0
chr5	27481431	27481531	ENSG00000250337.5|LINC01021|ZC3H11A|ZC3H11A	908	+	2.6147087	1.0355319	-1.0	-1.0
chr5	27479971	27480091	ENSG00000250337.5|LINC01021|ZC3H11A|ZC3H11A	907	+	2.159184	1.0327741	-1.0	-1.0
chr5	31401291	31401471	ENSG00000113360.16|DROSHA|ZC3H11A|ZC3H11A	932	-	4.8294396	1.1645608	-1.0	-1.0
chr5	32601059	32601334	ENSG00000113387.11|SUB1|ZC3H11A|ZC3H11A	982	+	2.6826255	1.754595	-1.0	-1.0
chr5	38935416	38935561	ENSG00000145623.12|OSMR|ZC3H11A|ZC3H11A	903	+	5.6282077	1.0152862	-1.0	-1.0
chr5	38938003	38938118	ENSG00000164327.12|RICTOR|ZC3H11A|ZC3H11A	914	-	6.484657	1.0668771	-1.0	-1.0
chr5	42799879	42800419	ENSG00000250722.5|SELENOP|ZC3H11A|ZC3H11A	999	-	1.9603968	3.1760252	-1.0	-1.0
chr5	43290379	43290544	ENSG00000112972.14|HMGCS1|ZC3H11A|ZC3H11A	934	-	2.1790264	1.1776631	-1.0	-1.0
chr5	43291800	43291995	ENSG00000112972.14|HMGCS1|ZC3H11A|ZC3H11A	986	-	3.6037614	1.8675703	-1.0	-1.0
chr5	43290734	43291139	ENSG00000112972.14|HMGCS1|ZC3H11A|ZC3H11A	950	-	1.9034411	1.3042781	-1.0	-1.0
chr5	43289404	43289929	ENSG00000112972.14|HMGCS1|ZC3H11A|ZC3H11A	997	-	2.4716842	2.4868455	-1.0	-1.0
chr5	53094158	53094628	ENSG00000164171.10|ITGA2|ZC3H11A|ZC3H11A	953	+	2.8736346	1.3246739	-1.0	-1.0
chr5	53486021	53487134	ENSG00000134363.11|FST|ZC3H11A|ZC3H11A	995	+	3.0539777	2.3256738	-1.0	-1.0
chr5	55936789	55936904	ENSG00000134352.19|IL6ST|ZC3H11A|ZC3H11A	910	-	2.6219952	1.0435928	-1.0	-1.0
chr5	60597396	60597571	ENSG00000035499.12|DEPDC1B|ZC3H11A|ZC3H11A	948	-	3.0944035	1.2808838	-1.0	-1.0
chr5	66179578	66179723	ENSG00000153914.15|SREK1|ZC3H11A|ZC3H11A	929	+	2.7990065	1.1509167	-1.0	-1.0
chr5	66180523	66180638	ENSG00000153914.15|SREK1|ZC3H11A|ZC3H11A	910	+	6.4644938	1.0472493	-1.0	-1.0
chr5	71658542	71658652	ENSG00000131844.15|MCCC2|ZC3H11A|ZC3H11A	914	+	6.4713335	1.0632538	-1.0	-1.0
chr5	73552394	73552594	ENSG00000164331.9|ANKRA2|ZC3H11A|ZC3H11A	959	-	5.4141192	1.3856006	-1.0	-1.0
chr5	74627410	74628440	ENSG00000171617.13|ENC1|ZC3H11A|ZC3H11A	979	-	3.2499866	1.6723552	-1.0	-1.0
chr5	74629065	74629220	ENSG00000171617.13|ENC1|ZC3H11A|ZC3H11A	915	-	2.3147597	1.0707985	-1.0	-1.0
chr5	74721091	74721251	ENSG00000049860.13|HEXB|ZC3H11A|ZC3H11A	939	+	6.2946715	1.2180752	-1.0	-1.0
chr5	74777608	74777753	ENSG00000198780.11|FAM169A|ZC3H11A|ZC3H11A	919	-	2.4777284	1.0893515	-1.0	-1.0
chr5	75361307	75361557	ENSG00000113161.15|HMGCR|ZC3H11A|ZC3H11A	949	+	2.4037569	1.2931343	-1.0	-1.0
chr5	76707489	76707624	ENSG00000145703.15|IQGAP2|ZC3H11A|ZC3H11A	935	+	2.9365091	1.1902691	-1.0	-1.0
chr5	80138886	80139056	ENSG00000164300.16|SERINC5|ZC3H11A|ZC3H11A	952	-	3.0081036	1.3196242	-1.0	-1.0
chr5	80437320	80437510	ENSG00000039319.16|ZFYVE16|ZC3H11A|ZC3H11A	961	+	6.7461524	1.4047505	-1.0	-1.0
chr5	93594266	93594431	ENSG00000175745.11|NR2F1|ZC3H11A|ZC3H11A	923	+	2.7150075	1.1128917	-1.0	-1.0
chr5	93594441	93594596	ENSG00000175745.11|NR2F1|ZC3H11A|ZC3H11A	950	+	2.7298334	1.2980868	-1.0	-1.0
chr5	95464309	95464429	ENSG00000198677.10|TTC37|ZC3H11A|ZC3H11A	923	-	2.754329	1.111165	-1.0	-1.0
chr5	95954119	95954409	ENSG00000118985.15|ELL2|ZC3H11A|ZC3H11A	968	-	2.8409967	1.4967474	-1.0	-1.0
chr5	96774488	96774698	ENSG00000164307.12|ERAP1|ZC3H11A|ZC3H11A	991	-	6.0394573	2.0397096	-1.0	-1.0
chr5	109869405	109869555	ENSG00000112893.9|MAN2A1|ZC3H11A|ZC3H11A	927	+	4.1632676	1.1354021	-1.0	-1.0
chr5	119541969	119542269	ENSG00000133835.14|HSD17B4|ZC3H11A|ZC3H11A	949	+	3.7413318	1.2889862	-1.0	-1.0
chr5	131159286	131159571	ENSG00000169567.11|HINT1|ZC3H11A|ZC3H11A	981	-	2.9068499	1.7315114	-1.0	-1.0
chr5	131165139	131165244	ENSG00000169567.11|HINT1|ZC3H11A|ZC3H11A	915	-	2.3587563	1.0699996	-1.0	-1.0
chr5	131641893	131642298	ENSG00000273217.1|AC008695.1|ZC3H11A|ZC3H11A	954	-	4.7277894	1.3410132	-1.0	-1.0
chr5	131641893	131642298	ENSG00000217128.11|FNIP1|ZC3H11A|ZC3H11A	954	-	4.8364162	1.3409362	-1.0	-1.0
chr5	132822150	132822365	ENSG00000164403.14|SHROOM1|ZC3H11A|ZC3H11A	957	-	4.031194	1.3681206	-1.0	-1.0
chr5	133955691	133955896	ENSG00000113583.7|C5orf15|ZC3H11A|ZC3H11A	954	-	2.6015136	1.3379056	-1.0	-1.0
chr5	134390435	134390570	ENSG00000119048.7|UBE2B|ZC3H11A|ZC3H11A	917	+	6.4524617	1.0793028	-1.0	-1.0
chr5	134727604	134727774	ENSG00000113615.12|SEC24A|ZC3H11A|ZC3H11A	941	+	2.5311053	1.2288955	-1.0	-1.0
chr5	134816459	134816654	ENSG00000145833.15|DDX46|ZC3H11A|ZC3H11A	930	+	2.9869313	1.1571784	-1.0	-1.0
chr5	136063420	136063818	ENSG00000120708.16|TGFBI|ZC3H11A|ZC3H11A	968	+	2.7149615	1.488148	-1.0	-1.0
chr5	136063240	136063395	ENSG00000120708.16|TGFBI|ZC3H11A|ZC3H11A	915	+	2.4631443	1.0703385	-1.0	-1.0
chr5	137752615	137752815	ENSG00000177733.6|HNRNPA0|ZC3H11A|ZC3H11A	969	-	2.5090227	1.5090253	-1.0	-1.0
chr5	138555541	138555971	ENSG00000113013.12|HSPA9|ZC3H11A|ZC3H11A	985	-	2.9445624	1.8285264	-1.0	-1.0
chr5	139330304	139330409	ENSG00000280987.4|MATR3|ZC3H11A|ZC3H11A	914	+	6.396846	1.0645993	-1.0	-1.0
chr5	139329969	139330184	ENSG00000280987.4|MATR3|ZC3H11A|ZC3H11A	943	+	1.8037541	1.2423258	-1.0	-1.0
chr5	139329969	139330184	ENSG00000015479.18|MATR3|ZC3H11A|ZC3H11A	943	+	1.8037541	1.2421426	-1.0	-1.0
chr5	139330299	139330414	ENSG00000015479.18|MATR3|ZC3H11A|ZC3H11A	910	+	6.3487377	1.0474983	-1.0	-1.0
chr5	141621015	141621195	ENSG00000171720.9|HDAC3|ZC3H11A|ZC3H11A	960	-	6.6149707	1.4003375	-1.0	-1.0
chr5	146113967	146114137	ENSG00000133706.17|LARS|ZC3H11A|ZC3H11A	922	-	6.487736	1.1082838	-1.0	-1.0
chr5	146511280	146511475	ENSG00000113649.11|TCERG1|ZC3H11A|ZC3H11A	969	+	6.7948236	1.5065386	-1.0	-1.0
chr5	150449636	150449751	ENSG00000164587.11|RPS14|ZC3H11A|ZC3H11A	905	-	1.7467923	1.0226624	-1.0	-1.0
chr5	150558007	150558182	ENSG00000070614.14|NDST1|ZC3H11A|ZC3H11A	951	+	3.082749	1.3094339	-1.0	-1.0
chr5	150691318	150691418	ENSG00000086589.11|RBM22|ZC3H11A|ZC3H11A	911	-	6.3495398	1.0483271	-1.0	-1.0
chr5	151028741	151028961	ENSG00000211445.11|GPX3|ZC3H11A|ZC3H11A	985	+	2.742551	1.8156168	-1.0	-1.0
chr5	154817466	154817566	ENSG00000155506.16|LARP1|ZC3H11A|ZC3H11A	916	+	2.3692334	1.0773225	-1.0	-1.0
chr5	154876509	154876614	ENSG00000155508.13|CNOT8|ZC3H11A|ZC3H11A	903	+	2.599835	1.0128088	-1.0	-1.0
chr5	154876129	154876229	ENSG00000155508.13|CNOT8|ZC3H11A|ZC3H11A	903	+	6.30063	1.0135096	-1.0	-1.0
chr5	154875919	154876034	ENSG00000155508.13|CNOT8|ZC3H11A|ZC3H11A	931	+	2.616105	1.1596829	-1.0	-1.0
chr5	168519080	168519210	ENSG00000113643.8|RARS|ZC3H11A|ZC3H11A	948	+	6.0325603	1.2818284	-1.0	-1.0
chr5	168548519	168548624	ENSG00000120137.6|PANK3|ZC3H11A|ZC3H11A	909	-	6.4197474	1.0406085	-1.0	-1.0
chr5	171861718	171861918	ENSG00000072803.17|FBXW11|ZC3H11A|ZC3H11A	979	-	3.797834	1.6789782	-1.0	-1.0
chr5	173317112	173317282	ENSG00000113739.10|STC2|ZC3H11A|ZC3H11A	920	-	2.3201241	1.0991992	-1.0	-1.0
chr5	176526696	176526921	ENSG00000146083.11|RNF44|ZC3H11A|ZC3H11A	985	-	3.802778	1.8243847	-1.0	-1.0
chr5	176528051	176528221	ENSG00000146083.11|RNF44|ZC3H11A|ZC3H11A	946	-	2.3634017	1.2708392	-1.0	-1.0
chr5	176526956	176527096	ENSG00000146083.11|RNF44|ZC3H11A|ZC3H11A	937	-	6.721735	1.1982375	-1.0	-1.0
chr5	177097526	177098144	ENSG00000160867.14|FGFR4|ZC3H11A|ZC3H11A	1000	+	3.1674767	4.768649	-1.0	-1.0
chr5	177097245	177097397	ENSG00000160867.14|FGFR4|ZC3H11A|ZC3H11A	957	+	2.3856304	1.3669982	-1.0	-1.0
chr5	177096603	177096741	ENSG00000160867.14|FGFR4|ZC3H11A|ZC3H11A	961	+	2.2737143	1.4104218	-1.0	-1.0
chr5	177301447	177301752	ENSG00000169228.13|RAB24|ZC3H11A|ZC3H11A	1000	-	6.5801044	3.5697076	-1.0	-1.0
chr5	177301460	177301750	ENSG00000213347.10|MXD3|ZC3H11A|ZC3H11A	1000	-	6.562124	3.7221656	-1.0	-1.0
chr5	177331931	177332036	ENSG00000169223.14|LMAN2|ZC3H11A|ZC3H11A	949	-	3.1426985	1.2914728	-1.0	-1.0
chr5	177595576	177595681	ENSG00000184840.11|TMED9|ZC3H11A|ZC3H11A	904	+	2.599835	1.0183529	-1.0	-1.0
chr5	177596006	177596124	ENSG00000184840.11|TMED9|ZC3H11A|ZC3H11A	980	+	3.0516322	1.7073685	-1.0	-1.0
chr5	177595741	177596006	ENSG00000184840.11|TMED9|ZC3H11A|ZC3H11A	966	+	1.9339597	1.4713521	-1.0	-1.0
chr5	179616802	179616902	ENSG00000169045.17|HNRNPH1|ZC3H11A|ZC3H11A	938	-	2.655351	1.2079751	-1.0	-1.0
chr5	179614177	179614982	ENSG00000169045.17|HNRNPH1|ZC3H11A|ZC3H11A	998	-	2.4467251	2.6793828	-1.0	-1.0
chr5	179615472	179615647	ENSG00000169045.17|HNRNPH1|ZC3H11A|ZC3H11A	921	-	1.5755746	1.1003565	-1.0	-1.0
chr5	179728875	179728995	ENSG00000127022.14|CANX|ZC3H11A|ZC3H11A	907	+	1.5810091	1.0311815	-1.0	-1.0
chr5	179797636	179797766	ENSG00000161013.16|MGAT4B|ZC3H11A|ZC3H11A	924	-	3.2143507	1.1215963	-1.0	-1.0
chr5	179837710	179837820	ENSG00000161010.14|MRNIP|ZC3H11A|ZC3H11A	906	-	6.3250847	1.028446	-1.0	-1.0
chr5	179837480	179837595	ENSG00000161010.14|MRNIP|ZC3H11A|ZC3H11A	908	-	6.437447	1.0347164	-1.0	-1.0
chr5	181235589	181235719	ENSG00000146063.19|TRIM41|ZC3H11A|ZC3H11A	968	+	3.7115486	1.4919901	-1.0	-1.0
chr6	351237	351352	ENSG00000112679.14|DUSP22|ZC3H11A|ZC3H11A	919	+	6.5193453	1.0890598	-1.0	-1.0
chr6	1314569	1314748	ENSG00000164379.6|FOXQ1|ZC3H11A|ZC3H11A	953	+	4.612733	1.3257341	-1.0	-1.0
chr6	2007216	2007391	ENSG00000112699.10|GMDS|ZC3H11A|ZC3H11A	939	-	4.229307	1.2145016	-1.0	-1.0
chr6	2376635	2376775	ENSG00000250903.8|GMDS-AS1|ZC3H11A|ZC3H11A	912	+	5.3535395	1.0535369	-1.0	-1.0
chr6	2785521	2785716	ENSG00000124535.15|WRNIP1|ZC3H11A|ZC3H11A	907	+	4.405477	1.0304527	-1.0	-1.0
chr6	3269531	3269631	ENSG00000137266.14|SLC22A23|ZC3H11A|ZC3H11A	906	-	6.396845	1.0278343	-1.0	-1.0
chr6	3722988	3723138	ENSG00000168994.13|PXDC1|ZC3H11A|ZC3H11A	908	-	2.4415894	1.0349686	-1.0	-1.0
chr6	4064758	4064978	ENSG00000112739.16|PRPF4B|ZC3H11A|ZC3H11A	991	+	4.5438304	2.0446	-1.0	-1.0
chr6	7150653	7150753	ENSG00000124782.19|RREB1|ZC3H11A|ZC3H11A	903	+	6.4426494	1.0149009	-1.0	-1.0
chr6	7251685	7251800	ENSG00000124782.19|RREB1|ZC3H11A|ZC3H11A	952	+	5.068388	1.3228893	-1.0	-1.0
chr6	7287562	7287727	ENSG00000124783.12|SSR1|ZC3H11A|ZC3H11A	931	-	2.5280075	1.1602497	-1.0	-1.0
chr6	7586376	7586666	ENSG00000096696.13|DSP|ZC3H11A|ZC3H11A	971	+	2.2688556	1.5306383	-1.0	-1.0
chr6	8079684	8079804	ENSG00000124802.11|EEF1E1|ZC3H11A|ZC3H11A	914	-	2.371508	1.0641376	-1.0	-1.0
chr6	8079691	8079801	ENSG00000265818.1|EEF1E1-BLOC1S5|ZC3H11A|ZC3H11A	922	-	2.392317	1.105595	-1.0	-1.0
chr6	10980778	10980953	ENSG00000197977.3|ELOVL2|ZC3H11A|ZC3H11A	933	-	2.5847042	1.1745055	-1.0	-1.0
chr6	11184867	11185072	ENSG00000111859.16|NEDD9|ZC3H11A|ZC3H11A	948	-	2.2559943	1.2802463	-1.0	-1.0
chr6	11183347	11183537	ENSG00000111859.16|NEDD9|ZC3H11A|ZC3H11A	922	-	2.5399115	1.1058178	-1.0	-1.0
chr6	11225967	11226167	ENSG00000111859.16|NEDD9|ZC3H11A|ZC3H11A	962	-	2.849111	1.4230285	-1.0	-1.0
chr6	16759326	16759556	ENSG00000124788.17|ATXN1|ZC3H11A|ZC3H11A	984	-	2.7765288	1.7921867	-1.0	-1.0
chr6	16759886	16760081	ENSG00000124788.17|ATXN1|ZC3H11A|ZC3H11A	947	-	2.62346	1.2788634	-1.0	-1.0
chr6	16760441	16760566	ENSG00000124788.17|ATXN1|ZC3H11A|ZC3H11A	961	-	3.701027	1.4094247	-1.0	-1.0
chr6	16759651	16759886	ENSG00000124788.17|ATXN1|ZC3H11A|ZC3H11A	987	-	2.7874734	1.890236	-1.0	-1.0
chr6	17615244	17615419	ENSG00000124789.11|NUP153|ZC3H11A|ZC3H11A	978	-	6.472804	1.6617779	-1.0	-1.0
chr6	24216903	24217008	ENSG00000146038.11|DCDC2|ZC3H11A|ZC3H11A	916	-	6.439826	1.0753148	-1.0	-1.0
chr6	24207638	24207738	ENSG00000146038.11|DCDC2|ZC3H11A|ZC3H11A	919	-	4.392305	1.0919653	-1.0	-1.0
chr6	24171815	24171920	ENSG00000146038.11|DCDC2|ZC3H11A|ZC3H11A	912	-	2.6438549	1.0572436	-1.0	-1.0
chr6	24273403	24273518	ENSG00000146038.11|DCDC2|ZC3H11A|ZC3H11A	912	-	6.373193	1.0552055	-1.0	-1.0
chr6	28159250	28159390	ENSG00000198315.10|ZKSCAN8|ZC3H11A|ZC3H11A	917	+	6.104213	1.080157	-1.0	-1.0
chr6	28903081	28903341	ENSG00000204713.10|TRIM27|ZC3H11A|ZC3H11A	934	-	3.6032536	1.1831411	-1.0	-1.0
chr6	28903866	28904091	ENSG00000204713.10|TRIM27|ZC3H11A|ZC3H11A	974	-	5.106631	1.5834892	-1.0	-1.0
chr6	28904396	28904586	ENSG00000204713.10|TRIM27|ZC3H11A|ZC3H11A	954	-	3.0089214	1.3329157	-1.0	-1.0
chr6	29945450	29945580	ENSG00000206503.12|HLA-A|ZC3H11A|ZC3H11A	922	+	1.4779403	1.1084824	-1.0	-1.0
chr6	29945695	29945850	ENSG00000206503.12|HLA-A|ZC3H11A|ZC3H11A	949	+	1.9458761	1.2910504	-1.0	-1.0
chr6	30172036	30172171	ENSG00000204610.12|TRIM15|ZC3H11A|ZC3H11A	911	+	5.1609716	1.0530318	-1.0	-1.0
chr6	30494053	30494163	ENSG00000204592.8|HLA-E|ZC3H11A|ZC3H11A	903	+	2.5849612	1.0128436	-1.0	-1.0
chr6	30590929	30591064	ENSG00000204574.12|ABCF1|ZC3H11A|ZC3H11A	957	+	4.1711774	1.3658888	-1.0	-1.0
chr6	30626096	30626386	ENSG00000204568.11|MRPS18B|ZC3H11A|ZC3H11A	986	+	3.3994503	1.8618026	-1.0	-1.0
chr6	30700321	30700471	ENSG00000137337.14|MDC1|ZC3H11A|ZC3H11A	908	-	6.4736295	1.0377848	-1.0	-1.0
chr6	30720390	30720550	ENSG00000196230.12|TUBB|ZC3H11A|ZC3H11A	940	+	1.9962404	1.222408	-1.0	-1.0
chr6	30727908	30728008	ENSG00000137312.14|FLOT1|ZC3H11A|ZC3H11A	905	-	2.0780027	1.0200652	-1.0	-1.0
chr6	30743198	30743758	ENSG00000137331.11|IER3|ZC3H11A|ZC3H11A	987	-	2.4244404	1.8715596	-1.0	-1.0
chr6	30923407	30923512	ENSG00000137411.16|VARS2|ZC3H11A|ZC3H11A	903	+	6.3006306	1.0111059	-1.0	-1.0
chr6	30926178	30926459	ENSG00000137411.16|VARS2|ZC3H11A|ZC3H11A	1000	+	5.2842736	4.1745453	-1.0	-1.0
chr6	31353876	31354061	ENSG00000234745.10|HLA-B|ZC3H11A|ZC3H11A	983	-	4.0213637	1.7694186	-1.0	-1.0
chr6	31531052	31531177	ENSG00000198563.13|DDX39B|ZC3H11A|ZC3H11A	963	-	1.8409581	1.4339113	-1.0	-1.0
chr6	31532552	31532702	ENSG00000198563.13|DDX39B|ZC3H11A|ZC3H11A	945	-	1.7207699	1.2574761	-1.0	-1.0
chr6	31530778	31530949	ENSG00000198563.13|DDX39B|ZC3H11A|ZC3H11A	999	-	3.1726365	3.0107737	-1.0	-1.0
chr6	31531323	31531433	ENSG00000198563.13|DDX39B|ZC3H11A|ZC3H11A	926	-	1.5072743	1.1293985	-1.0	-1.0
chr6	31530218	31530518	ENSG00000198563.13|DDX39B|ZC3H11A|ZC3H11A	998	-	2.9264534	2.689944	-1.0	-1.0
chr6	31530778	31530926	ENSG00000254870.5|ATP6V1G2-DDX39B|ZC3H11A|ZC3H11A	999	-	3.1438944	3.0309908	-1.0	-1.0
chr6	31530218	31530450	ENSG00000254870.5|ATP6V1G2-DDX39B|ZC3H11A|ZC3H11A	996	-	3.0931785	2.4086876	-1.0	-1.0
chr6	31532540	31532705	ENSG00000254870.5|ATP6V1G2-DDX39B|ZC3H11A|ZC3H11A	941	-	1.6948105	1.2279088	-1.0	-1.0
chr6	31532160	31532260	ENSG00000254870.5|ATP6V1G2-DDX39B|ZC3H11A|ZC3H11A	914	-	2.4854262	1.0675628	-1.0	-1.0
chr6	31531052	31531177	ENSG00000254870.5|ATP6V1G2-DDX39B|ZC3H11A|ZC3H11A	963	-	1.8409581	1.4334916	-1.0	-1.0
chr6	31637568	31637771	ENSG00000204469.12|PRRC2A|ZC3H11A|ZC3H11A	983	+	6.4513736	1.7659912	-1.0	-1.0
chr6	31657699	31658210	ENSG00000204444.10|APOM|ZC3H11A|ZC3H11A	975	+	1.812793	1.5987812	-1.0	-1.0
chr6	31655925	31656075	ENSG00000204444.10|APOM|ZC3H11A|ZC3H11A	929	+	2.1520073	1.1480781	-1.0	-1.0
chr6	31673353	31673538	ENSG00000263020.6|AL662899.3|ZC3H11A|ZC3H11A	940	+	2.7494793	1.221004	-1.0	-1.0
chr6	31673353	31673538	ENSG00000240053.8|LY6G5B|ZC3H11A|ZC3H11A	942	+	2.789539	1.2359018	-1.0	-1.0
chr6	31730590	31730690	ENSG00000213719.8|CLIC1|ZC3H11A|ZC3H11A	901	-	1.8579814	1.0047116	-1.0	-1.0
chr6	31733840	31733940	ENSG00000213719.8|CLIC1|ZC3H11A|ZC3H11A	902	-	2.6147087	1.0079186	-1.0	-1.0
chr6	31762998	31763098	ENSG00000228727.8|SAPCD1|ZC3H11A|ZC3H11A	911	+	6.34954	1.0500182	-1.0	-1.0
chr6	31764450	31764625	ENSG00000228727.8|SAPCD1|ZC3H11A|ZC3H11A	912	+	6.491833	1.0576785	-1.0	-1.0
chr6	31764660	31764851	ENSG00000228727.8|SAPCD1|ZC3H11A|ZC3H11A	1000	+	6.9832354	4.653741	-1.0	-1.0
chr6	31762999	31763099	ENSG00000255152.8|MSH5-SAPCD1|ZC3H11A|ZC3H11A	919	+	6.396846	1.0897402	-1.0	-1.0
chr6	31764450	31764625	ENSG00000255152.8|MSH5-SAPCD1|ZC3H11A|ZC3H11A	912	+	6.491833	1.0549511	-1.0	-1.0
chr6	31764660	31764851	ENSG00000255152.8|MSH5-SAPCD1|ZC3H11A|ZC3H11A	1000	+	6.9832354	4.6529765	-1.0	-1.0
chr6	31837207	31837327	ENSG00000204387.12|C6orf48|ZC3H11A|ZC3H11A	925	+	2.892865	1.1241918	-1.0	-1.0
chr6	31839542	31839757	ENSG00000204387.12|C6orf48|ZC3H11A|ZC3H11A	938	+	2.8268645	1.207082	-1.0	-1.0
chr6	31859343	31859518	ENSG00000204386.10|NEU1|ZC3H11A|ZC3H11A	954	-	2.249191	1.3359673	-1.0	-1.0
chr6	31945522	31945667	ENSG00000166278.14|C2|ZC3H11A|ZC3H11A	967	+	1.9924383	1.4873931	-1.0	-1.0
chr6	31951874	31952048	ENSG00000244255.5|AL645922.1|ZC3H11A|ZC3H11A	970	+	2.5216367	1.528531	-1.0	-1.0
chr6	31951340	31951473	ENSG00000244255.5|AL645922.1|ZC3H11A|ZC3H11A	976	+	2.149871	1.6162242	-1.0	-1.0
chr6	31945526	31945711	ENSG00000244255.5|AL645922.1|ZC3H11A|ZC3H11A	963	+	2.1219702	1.4327663	-1.0	-1.0
chr6	31951004	31951104	ENSG00000244255.5|AL645922.1|ZC3H11A|ZC3H11A	909	+	4.357539	1.0397128	-1.0	-1.0
chr6	31951002	31951102	ENSG00000243649.8|CFB|ZC3H11A|ZC3H11A	914	+	4.3923044	1.0651357	-1.0	-1.0
chr6	31951340	31951473	ENSG00000243649.8|CFB|ZC3H11A|ZC3H11A	976	+	2.149871	1.6163114	-1.0	-1.0
chr6	31951839	31952079	ENSG00000243649.8|CFB|ZC3H11A|ZC3H11A	973	+	2.420685	1.5619342	-1.0	-1.0
chr6	32168321	32168511	ENSG00000204310.12|AGPAT1|ZC3H11A|ZC3H11A	954	-	2.1763167	1.3398488	-1.0	-1.0
chr6	32980856	32981011	ENSG00000204256.12|BRD2|ZC3H11A|ZC3H11A	941	+	4.6750493	1.2322665	-1.0	-1.0
chr6	32981086	32981286	ENSG00000204256.12|BRD2|ZC3H11A|ZC3H11A	978	+	2.683632	1.6490352	-1.0	-1.0
chr6	33193587	33193767	ENSG00000204231.10|RXRB|ZC3H11A|ZC3H11A	995	-	5.6191382	2.2752764	-1.0	-1.0
chr6	33193957	33194122	ENSG00000204231.10|RXRB|ZC3H11A|ZC3H11A	927	-	2.5584526	1.1347804	-1.0	-1.0
chr6	33204265	33204439	ENSG00000112473.17|SLC39A7|ZC3H11A|ZC3H11A	999	+	2.3039756	2.9399831	-1.0	-1.0
chr6	33204005	33204195	ENSG00000112473.17|SLC39A7|ZC3H11A|ZC3H11A	917	+	1.7887281	1.0800418	-1.0	-1.0
chr6	33275920	33276080	ENSG00000231500.6|RPS18|ZC3H11A|ZC3H11A	926	+	2.1711912	1.1300932	-1.0	-1.0
chr6	33291903	33292088	ENSG00000237441.9|RGL2|ZC3H11A|ZC3H11A	969	-	3.5345104	1.5115961	-1.0	-1.0
chr6	33299893	33299993	ENSG00000231925.11|TAPBP|ZC3H11A|ZC3H11A	902	-	1.8744696	1.0098703	-1.0	-1.0
chr6	33416129	33416453	ENSG00000112511.17|PHF1|ZC3H11A|ZC3H11A	986	+	4.0166087	1.8429267	-1.0	-1.0
chr6	33415954	33416084	ENSG00000112511.17|PHF1|ZC3H11A|ZC3H11A	915	+	2.5798762	1.0695057	-1.0	-1.0
chr6	33772141	33772241	ENSG00000161904.11|LEMD2|ZC3H11A|ZC3H11A	907	-	2.4150372	1.0318328	-1.0	-1.0
chr6	33772516	33772616	ENSG00000161904.11|LEMD2|ZC3H11A|ZC3H11A	901	-	6.3968453	1.0054672	-1.0	-1.0
chr6	34773590	34773700	ENSG00000124562.9|SNRPC|ZC3H11A|ZC3H11A	913	+	2.6438549	1.0612139	-1.0	-1.0
chr6	35470253	35470351	ENSG00000198755.10|RPL10A|ZC3H11A|ZC3H11A	905	+	2.2150128	1.0200536	-1.0	-1.0
chr6	35473616	35473796	ENSG00000007866.19|TEAD3|ZC3H11A|ZC3H11A	975	-	3.6092067	1.6018211	-1.0	-1.0
chr6	35833450	35833680	ENSG00000096063.15|SRPK1|ZC3H11A|ZC3H11A	930	-	2.571451	1.1544218	-1.0	-1.0
chr6	36687135	36687300	ENSG00000124762.13|CDKN1A|ZC3H11A|ZC3H11A	908	+	6.4149475	1.033955	-1.0	-1.0
chr6	36968150	36968830	ENSG00000137409.19|MTCH1|ZC3H11A|ZC3H11A	967	-	3.1370065	1.4823961	-1.0	-1.0
chr6	41783875	41784015	ENSG00000278224.5|PRICKLE4|ZC3H11A|ZC3H11A	926	+	2.6666265	1.1293589	-1.0	-1.0
chr6	41789685	41789920	ENSG00000124593.15|AL365205.1|ZC3H11A|ZC3H11A	984	+	2.9614594	1.804537	-1.0	-1.0
chr6	41783876	41784016	ENSG00000124593.15|AL365205.1|ZC3H11A|ZC3H11A	922	+	2.6463637	1.1074666	-1.0	-1.0
chr6	41789685	41789898	ENSG00000214736.7|TOMM6|ZC3H11A|ZC3H11A	987	+	2.9971092	1.8959087	-1.0	-1.0
chr6	43021121	43021241	ENSG00000124702.17|KLHDC3|ZC3H11A|ZC3H11A	909	+	2.6145885	1.0386369	-1.0	-1.0
chr6	43074901	43075061	ENSG00000137171.14|KLC4|ZC3H11A|ZC3H11A	942	+	2.9972322	1.2388829	-1.0	-1.0
chr6	43161390	43161540	ENSG00000112655.15|PTK7|ZC3H11A|ZC3H11A	961	+	3.4437094	1.4104496	-1.0	-1.0
chr6	43160960	43161155	ENSG00000112655.15|PTK7|ZC3H11A|ZC3H11A	959	+	2.9719176	1.3862884	-1.0	-1.0
chr6	43505982	43506497	ENSG00000137221.14|TJAP1|ZC3H11A|ZC3H11A	996	+	4.0680766	2.37362	-1.0	-1.0
chr6	43786043	43786487	ENSG00000112715.21|VEGFA|ZC3H11A|ZC3H11A	1000	+	4.0882454	5.775339	-1.0	-1.0
chr6	43784908	43786018	ENSG00000112715.21|VEGFA|ZC3H11A|ZC3H11A	999	+	2.668532	3.0727246	-1.0	-1.0
chr6	43777826	43777981	ENSG00000112715.21|VEGFA|ZC3H11A|ZC3H11A	912	+	1.8141817	1.0571377	-1.0	-1.0
chr6	43784733	43784863	ENSG00000112715.21|VEGFA|ZC3H11A|ZC3H11A	913	+	1.3876375	1.0621887	-1.0	-1.0
chr6	43778101	43778301	ENSG00000112715.21|VEGFA|ZC3H11A|ZC3H11A	962	+	1.4858184	1.4258728	-1.0	-1.0
chr6	44076213	44076343	ENSG00000231881.1|AL109615.2|ZC3H11A|ZC3H11A	919	+	3.9572475	1.0892819	-1.0	-1.0
chr6	52497431	52497626	ENSG00000065308.4|TRAM2|ZC3H11A|ZC3H11A	949	-	2.4538758	1.292721	-1.0	-1.0
chr6	53097966	53098286	ENSG00000112146.16|FBXO9|ZC3H11A|ZC3H11A	926	+	2.7974312	1.1290594	-1.0	-1.0
chr6	53267552	53268027	ENSG00000012660.13|ELOVL5|ZC3H11A|ZC3H11A	1000	-	4.782945	3.697483	-1.0	-1.0
chr6	53268042	53268257	ENSG00000012660.13|ELOVL5|ZC3H11A|ZC3H11A	934	-	3.2169468	1.1796445	-1.0	-1.0
chr6	53498480	53498580	ENSG00000001084.10|GCLC|ZC3H11A|ZC3H11A	902	-	6.30063	1.0096138	-1.0	-1.0
chr6	53498245	53498355	ENSG00000001084.10|GCLC|ZC3H11A|ZC3H11A	906	-	4.357539	1.0286454	-1.0	-1.0
chr6	57170052	57170237	ENSG00000112200.16|ZNF451|ZC3H11A|ZC3H11A	980	+	4.520511	1.6915376	-1.0	-1.0
chr6	63581051	63581486	ENSG00000112245.10|PTP4A1|ZC3H11A|ZC3H11A	998	+	2.3367896	2.7515755	-1.0	-1.0
chr6	63539919	63540034	ENSG00000112245.10|PTP4A1|ZC3H11A|ZC3H11A	907	+	2.65057	1.0326005	-1.0	-1.0
chr6	63580691	63580816	ENSG00000112245.10|PTP4A1|ZC3H11A|ZC3H11A	907	+	1.5805748	1.030282	-1.0	-1.0
chr6	63582416	63582556	ENSG00000112245.10|PTP4A1|ZC3H11A|ZC3H11A	934	+	2.8658626	1.1801252	-1.0	-1.0
chr6	63582896	63582996	ENSG00000112245.10|PTP4A1|ZC3H11A|ZC3H11A	904	+	2.2976801	1.0185025	-1.0	-1.0
chr6	63583221	63583416	ENSG00000112245.10|PTP4A1|ZC3H11A|ZC3H11A	938	+	2.5968318	1.2093221	-1.0	-1.0
chr6	63540689	63540879	ENSG00000112245.10|PTP4A1|ZC3H11A|ZC3H11A	950	+	2.47282	1.3044657	-1.0	-1.0
chr6	75254788	75254898	ENSG00000112697.15|TMEM30A|ZC3H11A|ZC3H11A	907	-	2.624424	1.0325186	-1.0	-1.0
chr6	75252928	75253063	ENSG00000112697.15|TMEM30A|ZC3H11A|ZC3H11A	904	-	6.2457323	1.0187236	-1.0	-1.0
chr6	79201499	79201726	ENSG00000118418.14|HMGN3|ZC3H11A|ZC3H11A	983	-	3.106428	1.7645057	-1.0	-1.0
chr6	85640445	85640564	ENSG00000135316.17|SYNCRIP|ZC3H11A|ZC3H11A	928	-	2.6393738	1.1422178	-1.0	-1.0
chr6	89643103	89643313	ENSG00000112159.11|MDN1|ZC3H11A|ZC3H11A	974	-	3.7010655	1.5839167	-1.0	-1.0
chr6	99400040	99400235	ENSG00000132424.14|PNISR|ZC3H11A|ZC3H11A	955	-	2.2282436	1.3475416	-1.0	-1.0
chr6	107871465	107871660	ENSG00000025796.13|SEC63|ZC3H11A|ZC3H11A	967	-	3.0534875	1.4874191	-1.0	-1.0
chr6	113861592	113861712	ENSG00000277443.2|MARCKS|ZC3H11A|ZC3H11A	905	+	2.062904	1.0201601	-1.0	-1.0
chr6	119179348	119179778	ENSG00000111885.6|MAN1A1|ZC3H11A|ZC3H11A	959	-	1.4689022	1.3861457	-1.0	-1.0
chr6	119177208	119177568	ENSG00000111885.6|MAN1A1|ZC3H11A|ZC3H11A	990	-	2.6256118	1.9945577	-1.0	-1.0
chr6	122443353	122443533	ENSG00000111897.6|SERINC1|ZC3H11A|ZC3H11A	948	-	1.9632499	1.2835257	-1.0	-1.0
chr6	128473522	128473687	ENSG00000152894.14|PTPRK|ZC3H11A|ZC3H11A	907	-	6.332969	1.0335193	-1.0	-1.0
chr6	127969303	127969443	ENSG00000152894.14|PTPRK|ZC3H11A|ZC3H11A	931	-	2.43562	1.1609006	-1.0	-1.0
chr6	128473267	128473447	ENSG00000152894.14|PTPRK|ZC3H11A|ZC3H11A	952	-	2.9606793	1.3154305	-1.0	-1.0
chr6	129577116	129577291	ENSG00000146376.10|ARHGAP18|ZC3H11A|ZC3H11A	919	-	2.6143067	1.0907841	-1.0	-1.0
chr6	129578256	129578356	ENSG00000146376.10|ARHGAP18|ZC3H11A|ZC3H11A	904	-	2.2150128	1.0190208	-1.0	-1.0
chr6	130840251	130840416	ENSG00000079819.18|EPB41L2|ZC3H11A|ZC3H11A	914	-	2.2090318	1.0671884	-1.0	-1.0
chr6	130839346	130839756	ENSG00000079819.18|EPB41L2|ZC3H11A|ZC3H11A	968	-	2.367356	1.4956775	-1.0	-1.0
chr6	131586737	131586927	ENSG00000112282.17|MED23|ZC3H11A|ZC3H11A	993	-	4.4721184	2.1550634	-1.0	-1.0
chr6	131890495	131890610	ENSG00000197594.11|ENPP1|ZC3H11A|ZC3H11A	920	+	1.8035804	1.0981153	-1.0	-1.0
chr6	131891265	131891405	ENSG00000197594.11|ENPP1|ZC3H11A|ZC3H11A	945	+	3.0511894	1.2579664	-1.0	-1.0
chr6	131894810	131894985	ENSG00000197594.11|ENPP1|ZC3H11A|ZC3H11A	922	+	2.845828	1.1085677	-1.0	-1.0
chr6	131877406	131877521	ENSG00000197594.11|ENPP1|ZC3H11A|ZC3H11A	900	+	1.982283	1.0021263	-1.0	-1.0
chr6	131890620	131890990	ENSG00000197594.11|ENPP1|ZC3H11A|ZC3H11A	993	+	3.3163922	2.1628036	-1.0	-1.0
chr6	131891005	131891120	ENSG00000197594.11|ENPP1|ZC3H11A|ZC3H11A	908	+	2.3593943	1.0355803	-1.0	-1.0
chr6	131948175	131948695	ENSG00000118523.5|CTGF|ZC3H11A|ZC3H11A	993	-	1.6389202	2.1713192	-1.0	-1.0
chr6	131948695	131948815	ENSG00000118523.5|CTGF|ZC3H11A|ZC3H11A	922	-	1.7165182	1.105263	-1.0	-1.0
chr6	132814475	132814600	ENSG00000112306.7|RPS12|ZC3H11A|ZC3H11A	930	+	1.9139906	1.1518393	-1.0	-1.0
chr6	134169360	134169525	ENSG00000118515.11|SGK1|ZC3H11A|ZC3H11A	979	-	4.455194	1.6824111	-1.0	-1.0
chr6	137197803	137197903	ENSG00000027697.13|IFNGR1|ZC3H11A|ZC3H11A	920	-	2.727919	1.0948923	-1.0	-1.0
chr6	137198198	137198383	ENSG00000027697.13|IFNGR1|ZC3H11A|ZC3H11A	946	-	2.880561	1.2704912	-1.0	-1.0
chr6	137882699	137882799	ENSG00000118503.14|TNFAIP3|ZC3H11A|ZC3H11A	927	+	6.5719323	1.1381137	-1.0	-1.0
chr6	138091244	138091399	ENSG00000112378.11|PERP|ZC3H11A|ZC3H11A	915	-	1.5158429	1.0695932	-1.0	-1.0
chr6	138090814	138091109	ENSG00000112378.11|PERP|ZC3H11A|ZC3H11A	975	-	2.9558043	1.6059659	-1.0	-1.0
chr6	142445921	142446206	ENSG00000112414.14|ADGRG6|ZC3H11A|ZC3H11A	987	+	2.167955	1.8715353	-1.0	-1.0
chr6	143340063	143340268	ENSG00000146416.17|AIG1|ZC3H11A|ZC3H11A	910	+	5.6013017	1.0444707	-1.0	-1.0
chr6	143339668	143339838	ENSG00000146416.17|AIG1|ZC3H11A|ZC3H11A	948	+	4.0853925	1.283736	-1.0	-1.0
chr6	144344100	144344260	ENSG00000152818.18|UTRN|ZC3H11A|ZC3H11A	921	+	2.6373124	1.0997657	-1.0	-1.0
chr6	144851138	144851348	ENSG00000152818.18|UTRN|ZC3H11A|ZC3H11A	904	+	2.285222	1.0164633	-1.0	-1.0
chr6	144363699	144363814	ENSG00000152818.18|UTRN|ZC3H11A|ZC3H11A	906	+	6.395694	1.0289704	-1.0	-1.0
chr6	144852678	144852958	ENSG00000152818.18|UTRN|ZC3H11A|ZC3H11A	998	+	3.1144822	2.6209898	-1.0	-1.0
chr6	149345088	149345238	ENSG00000055208.18|TAB2|ZC3H11A|ZC3H11A	953	+	6.543683	1.3251588	-1.0	-1.0
chr6	158068155	158068410	ENSG00000078269.14|SYNJ2|ZC3H11A|ZC3H11A	967	+	2.8084848	1.478338	-1.0	-1.0
chr6	158097347	158097462	ENSG00000078269.14|SYNJ2|ZC3H11A|ZC3H11A	904	+	2.3057628	1.0181817	-1.0	-1.0
chr6	158097462	158097612	ENSG00000078269.14|SYNJ2|ZC3H11A|ZC3H11A	954	+	2.8352342	1.332613	-1.0	-1.0
chr6	158098237	158098367	ENSG00000078269.14|SYNJ2|ZC3H11A|ZC3H11A	903	+	6.58608	1.0128648	-1.0	-1.0
chr6	158098812	158099022	ENSG00000078269.14|SYNJ2|ZC3H11A|ZC3H11A	975	+	2.8849175	1.600622	-1.0	-1.0
chr6	158565780	158565880	ENSG00000146433.8|TMEM181|ZC3H11A|ZC3H11A	903	+	2.1085246	1.01241	-1.0	-1.0
chr6	158634509	158634704	ENSG00000146433.8|TMEM181|ZC3H11A|ZC3H11A	934	+	2.2552316	1.1836457	-1.0	-1.0
chr6	158633604	158634139	ENSG00000146433.8|TMEM181|ZC3H11A|ZC3H11A	946	+	2.0386162	1.2685568	-1.0	-1.0
chr6	158567860	158567975	ENSG00000146433.8|TMEM181|ZC3H11A|ZC3H11A	930	+	2.3091536	1.1530035	-1.0	-1.0
chr6	158632584	158632754	ENSG00000146433.8|TMEM181|ZC3H11A|ZC3H11A	918	+	1.7728285	1.084093	-1.0	-1.0
chr6	158634929	158635428	ENSG00000146433.8|TMEM181|ZC3H11A|ZC3H11A	1000	+	3.050842	3.6658247	-1.0	-1.0
chr6	159756052	159756242	ENSG00000146457.14|WTAP|ZC3H11A|ZC3H11A	971	+	2.9006963	1.5443445	-1.0	-1.0
chr6	159755872	159755972	ENSG00000146457.14|WTAP|ZC3H11A|ZC3H11A	912	+	2.6438549	1.0576601	-1.0	-1.0
chr6	159778723	159778908	ENSG00000120437.8|ACAT2|ZC3H11A|ZC3H11A	934	+	2.5588942	1.180351	-1.0	-1.0
chr6	159778952	159779097	ENSG00000120438.11|TCP1|ZC3H11A|ZC3H11A	952	-	2.99747	1.314851	-1.0	-1.0
chr6	160105898	160106043	ENSG00000197081.12|IGF2R|ZC3H11A|ZC3H11A	947	+	2.3103828	1.277044	-1.0	-1.0
chr6	160106198	160106558	ENSG00000197081.12|IGF2R|ZC3H11A|ZC3H11A	948	+	2.6346197	1.2856551	-1.0	-1.0
chr6	160106048	160106188	ENSG00000197081.12|IGF2R|ZC3H11A|ZC3H11A	947	+	2.572644	1.2756922	-1.0	-1.0
chr6	163573638	163573823	ENSG00000112531.16|QKI|ZC3H11A|ZC3H11A	921	+	2.5619304	1.1015505	-1.0	-1.0
chr6	166320072	166320172	ENSG00000198818.9|SFT2D1|ZC3H11A|ZC3H11A	913	-	4.357539	1.0588883	-1.0	-1.0
chr6	166364923	166365153	ENSG00000060762.18|MPC1|ZC3H11A|ZC3H11A	948	-	2.8651905	1.2862605	-1.0	-1.0
chr6	166929494	166929854	ENSG00000249141.1|AL159163.1|ZC3H11A|ZC3H11A	971	-	2.0434744	1.5320803	-1.0	-1.0
chr6	166929503	166929791	ENSG00000026297.15|RNASET2|ZC3H11A|ZC3H11A	978	-	2.134183	1.6646038	-1.0	-1.0
chr6	167041538	167041663	ENSG00000213066.11|FGFR1OP|ZC3H11A|ZC3H11A	908	+	5.0673738	1.0354958	-1.0	-1.0
chr6	167021987	167022202	ENSG00000213066.11|FGFR1OP|ZC3H11A|ZC3H11A	964	+	2.7278585	1.4436198	-1.0	-1.0
chr6	167042233	167042393	ENSG00000213066.11|FGFR1OP|ZC3H11A|ZC3H11A	924	+	4.4162197	1.1213843	-1.0	-1.0
chr6	167041556	167041661	ENSG00000272980.4|Z94721.2|ZC3H11A|ZC3H11A	912	+	4.3918953	1.0546207	-1.0	-1.0
chr6	167042231	167042391	ENSG00000272980.4|Z94721.2|ZC3H11A|ZC3H11A	921	+	4.4012346	1.104875	-1.0	-1.0
chr6	167021988	167022203	ENSG00000272980.4|Z94721.2|ZC3H11A|ZC3H11A	966	+	2.7569714	1.4686905	-1.0	-1.0
chr6	167971571	167972023	ENSG00000130396.20|AFDN|ZC3H11A|ZC3H11A	987	+	3.9246266	1.8966328	-1.0	-1.0
chr6	167970951	167971191	ENSG00000130396.20|AFDN|ZC3H11A|ZC3H11A	942	+	1.9217123	1.2401756	-1.0	-1.0
chr6	167970586	167970706	ENSG00000130396.20|AFDN|ZC3H11A|ZC3H11A	937	+	2.3343496	1.2038244	-1.0	-1.0
chr6	169707027	169707227	ENSG00000130024.14|PHF10|ZC3H11A|ZC3H11A	995	-	3.9965189	2.3007078	-1.0	-1.0
chr6	170398784	170398944	ENSG00000112584.13|FAM120B|ZC3H11A|ZC3H11A	979	+	3.6347327	1.6784102	-1.0	-1.0
chr6	170399984	170400149	ENSG00000112584.13|FAM120B|ZC3H11A|ZC3H11A	951	+	3.13861	1.3102345	-1.0	-1.0
chr6	170535151	170535266	ENSG00000008018.8|PSMB1|ZC3H11A|ZC3H11A	905	-	2.599835	1.0205224	-1.0	-1.0
chr7	874429	874854	ENSG00000164828.17|SUN1|ZC3H11A|ZC3H11A	962	+	3.316432	1.4224474	-1.0	-1.0
chr7	896228	896435	ENSG00000164828.17|SUN1|ZC3H11A|ZC3H11A	996	+	4.3508987	2.4446986	-1.0	-1.0
chr7	873729	873914	ENSG00000164828.17|SUN1|ZC3H11A|ZC3H11A	960	+	3.7306898	1.4029087	-1.0	-1.0
chr7	885545	885685	ENSG00000164828.17|SUN1|ZC3H11A|ZC3H11A	965	+	3.192331	1.4618275	-1.0	-1.0
chr7	890942	891062	ENSG00000164828.17|SUN1|ZC3H11A|ZC3H11A	934	+	4.9689126	1.1821707	-1.0	-1.0
chr7	895553	895658	ENSG00000164828.17|SUN1|ZC3H11A|ZC3H11A	934	+	4.4712443	1.1786699	-1.0	-1.0
chr7	895753	895863	ENSG00000164828.17|SUN1|ZC3H11A|ZC3H11A	907	+	6.380576	1.0316335	-1.0	-1.0
chr7	873284	873589	ENSG00000164828.17|SUN1|ZC3H11A|ZC3H11A	963	+	3.985922	1.4270937	-1.0	-1.0
chr7	890942	891062	ENSG00000239857.6|GET4|ZC3H11A|ZC3H11A	934	+	4.9689126	1.1816844	-1.0	-1.0
chr7	885542	885687	ENSG00000239857.6|GET4|ZC3H11A|ZC3H11A	965	+	3.2836547	1.4596075	-1.0	-1.0
chr7	895553	895658	ENSG00000239857.6|GET4|ZC3H11A|ZC3H11A	934	+	4.4712443	1.1804051	-1.0	-1.0
chr7	896228	896436	ENSG00000239857.6|GET4|ZC3H11A|ZC3H11A	996	+	4.3508987	2.4432065	-1.0	-1.0
chr7	895753	895858	ENSG00000239857.6|GET4|ZC3H11A|ZC3H11A	906	+	6.3960943	1.0251279	-1.0	-1.0
chr7	968319	968464	ENSG00000240230.5|COX19|ZC3H11A|ZC3H11A	913	-	2.6493423	1.0624098	-1.0	-1.0
chr7	989101	989516	ENSG00000073067.13|CYP2W1|ZC3H11A|ZC3H11A	974	+	2.7645242	1.5880404	-1.0	-1.0
chr7	988551	988661	ENSG00000073067.13|CYP2W1|ZC3H11A|ZC3H11A	909	+	6.348738	1.0389891	-1.0	-1.0
chr7	987961	988111	ENSG00000073067.13|CYP2W1|ZC3H11A|ZC3H11A	930	+	2.7448778	1.1559037	-1.0	-1.0
chr7	1434749	1434854	ENSG00000164877.18|MICALL2|ZC3H11A|ZC3H11A	911	-	6.4182916	1.0522904	-1.0	-1.0
chr7	1542880	1543000	ENSG00000198517.9|MAFK|ZC3H11A|ZC3H11A	937	+	2.9809093	1.1982335	-1.0	-1.0
chr7	2380513	2380718	ENSG00000106263.17|EIF3B|ZC3H11A|ZC3H11A	952	+	2.7392778	1.3169281	-1.0	-1.0
chr7	2664502	2664762	ENSG00000136295.14|TTYH3|ZC3H11A|ZC3H11A	919	+	1.7117007	1.0942011	-1.0	-1.0
chr7	2634578	2634683	ENSG00000136295.14|TTYH3|ZC3H11A|ZC3H11A	913	+	2.5799346	1.0582681	-1.0	-1.0
chr7	2640958	2641063	ENSG00000136295.14|TTYH3|ZC3H11A|ZC3H11A	922	+	6.7093143	1.1066253	-1.0	-1.0
chr7	6024423	6024543	ENSG00000086232.12|EIF2AK1|ZC3H11A|ZC3H11A	918	-	3.52219	1.0873088	-1.0	-1.0
chr7	6461745	6461855	ENSG00000136240.9|KDELR2|ZC3H11A|ZC3H11A	956	-	3.652997	1.3571666	-1.0	-1.0
chr7	6461747	6461857	ENSG00000164535.14|DAGLB|ZC3H11A|ZC3H11A	942	-	3.3476863	1.2376173	-1.0	-1.0
chr7	6656082	6656322	ENSG00000205903.6|ZNF316|ZC3H11A|ZC3H11A	979	+	4.687912	1.6718618	-1.0	-1.0
chr7	7180676	7180821	ENSG00000106392.10|C1GALT1|ZC3H11A|ZC3H11A	913	+	2.5354576	1.058041	-1.0	-1.0
chr7	7246438	7246538	ENSG00000106392.10|C1GALT1|ZC3H11A|ZC3H11A	907	+	6.3495398	1.0315195	-1.0	-1.0
chr7	7247093	7247203	ENSG00000106392.10|C1GALT1|ZC3H11A|ZC3H11A	907	+	6.316933	1.0315521	-1.0	-1.0
chr7	22118377	22118517	ENSG00000136237.18|RAPGEF5|ZC3H11A|ZC3H11A	947	-	6.763221	1.2779987	-1.0	-1.0
chr7	23414768	23414928	ENSG00000136231.13|IGF2BP3|ZC3H11A|ZC3H11A	926	-	2.4673853	1.1336963	-1.0	-1.0
chr7	26189931	26190096	ENSG00000122566.20|HNRNPA2B1|ZC3H11A|ZC3H11A	972	-	3.447469	1.5525825	-1.0	-1.0
chr7	26190106	26190396	ENSG00000122566.20|HNRNPA2B1|ZC3H11A|ZC3H11A	947	-	2.4285505	1.2749225	-1.0	-1.0
chr7	26191926	26192166	ENSG00000122566.20|HNRNPA2B1|ZC3H11A|ZC3H11A	939	-	1.3638904	1.2116756	-1.0	-1.0
chr7	29920537	29920637	ENSG00000136193.16|SCRN1|ZC3H11A|ZC3H11A	907	-	6.396845	1.0315387	-1.0	-1.0
chr7	30633914	30634024	ENSG00000106105.13|GARS|ZC3H11A|ZC3H11A	915	+	6.511997	1.0686287	-1.0	-1.0
chr7	36299381	36299576	ENSG00000122547.10|EEPD1|ZC3H11A|ZC3H11A	979	+	5.809499	1.6824017	-1.0	-1.0
chr7	37951639	37951739	ENSG00000086289.11|EPDR1|ZC3H11A|ZC3H11A	915	+	2.2801077	1.0701113	-1.0	-1.0
chr7	44383840	44384050	ENSG00000015676.17|NUDCD3|ZC3H11A|ZC3H11A	990	-	4.2260113	1.9899714	-1.0	-1.0
chr7	44708938	44709043	ENSG00000105953.14|OGDH|ZC3H11A|ZC3H11A	908	+	6.396095	1.0372633	-1.0	-1.0
chr7	45892959	45893668	ENSG00000146678.9|IGFBP1|ZC3H11A|ZC3H11A	1000	+	2.2799997	7.6693726	-1.0	-1.0
chr7	45912314	45912519	ENSG00000146674.14|IGFBP3|ZC3H11A|ZC3H11A	988	-	3.1047573	1.903516	-1.0	-1.0
chr7	45912559	45912754	ENSG00000146674.14|IGFBP3|ZC3H11A|ZC3H11A	919	-	2.091107	1.0941287	-1.0	-1.0
chr7	47364056	47364251	ENSG00000136205.16|TNS3|ZC3H11A|ZC3H11A	988	-	4.0835104	1.9230919	-1.0	-1.0
chr7	47364706	47364806	ENSG00000136205.16|TNS3|ZC3H11A|ZC3H11A	915	-	6.5301123	1.0711964	-1.0	-1.0
chr7	47275153	47275313	ENSG00000136205.16|TNS3|ZC3H11A|ZC3H11A	928	-	6.602549	1.1421366	-1.0	-1.0
chr7	54752264	54752420	ENSG00000132432.13|SEC61G|ZC3H11A|ZC3H11A	986	-	3.8004358	1.8610736	-1.0	-1.0
chr7	56011050	56011275	ENSG00000146733.13|PSPH|ZC3H11A|ZC3H11A	992	-	3.3804762	2.0986373	-1.0	-1.0
chr7	56101623	56101723	ENSG00000106153.12|CHCHD2|ZC3H11A|ZC3H11A	903	-	2.192645	1.0128611	-1.0	-1.0
chr7	66392622	66392747	ENSG00000179406.7|LINC00174|ZC3H11A|ZC3H11A	916	-	6.564962	1.0743209	-1.0	-1.0
chr7	66642864	66643034	ENSG00000284461.1|RABGEF1|ZC3H11A|ZC3H11A	928	+	6.695644	1.142251	-1.0	-1.0
chr7	66642867	66643032	ENSG00000243335.9|KCTD7|ZC3H11A|ZC3H11A	930	+	6.7208652	1.1570262	-1.0	-1.0
chr7	73593193	73594048	ENSG00000009950.15|MLXIPL|ZC3H11A|ZC3H11A	1000	-	3.0904596	3.7118113	-1.0	-1.0
chr7	73594403	73594508	ENSG00000009950.15|MLXIPL|ZC3H11A|ZC3H11A	935	-	1.9630567	1.1904026	-1.0	-1.0
chr7	73596443	73596623	ENSG00000009950.15|MLXIPL|ZC3H11A|ZC3H11A	947	-	1.8148304	1.2717239	-1.0	-1.0
chr7	73594048	73594163	ENSG00000009950.15|MLXIPL|ZC3H11A|ZC3H11A	916	-	2.3732271	1.0766999	-1.0	-1.0
chr7	73595183	73595503	ENSG00000009950.15|MLXIPL|ZC3H11A|ZC3H11A	977	-	2.434715	1.6318463	-1.0	-1.0
chr7	75986388	75986855	ENSG00000127948.15|POR|ZC3H11A|ZC3H11A	955	+	2.036774	1.3497149	-1.0	-1.0
chr7	76066408	76066598	ENSG00000146701.11|MDH2|ZC3H11A|ZC3H11A	948	+	2.733442	1.2831974	-1.0	-1.0
chr7	77310830	77310940	ENSG00000186088.15|GSAP|ZC3H11A|ZC3H11A	904	-	6.3495393	1.0168117	-1.0	-1.0
chr7	77311145	77311335	ENSG00000186088.15|GSAP|ZC3H11A|ZC3H11A	976	-	3.2342317	1.6216706	-1.0	-1.0
chr7	77639798	77639978	ENSG00000127947.15|PTPN12|ZC3H11A|ZC3H11A	947	+	2.054256	1.2732451	-1.0	-1.0
chr7	87196169	87196284	ENSG00000135164.18|DMTF1|ZC3H11A|ZC3H11A	923	+	2.7481444	1.1140541	-1.0	-1.0
chr7	90415807	90415942	ENSG00000273299.1|AC006153.1|ZC3H11A|ZC3H11A	909	+	5.1092176	1.0427489	-1.0	-1.0
chr7	90415838	90415943	ENSG00000157224.15|CLDN12|ZC3H11A|ZC3H11A	927	+	6.649992	1.1360483	-1.0	-1.0
chr7	92110356	92110526	ENSG00000127914.16|AKAP9|ZC3H11A|ZC3H11A	908	+	6.3717813	1.0375465	-1.0	-1.0
chr7	92220447	92220707	ENSG00000001631.15|KRIT1|ZC3H11A|ZC3H11A	967	-	6.7722225	1.4794997	-1.0	-1.0
chr7	92398361	92398486	ENSG00000001629.9|ANKIB1|ZC3H11A|ZC3H11A	913	+	6.46165	1.0616312	-1.0	-1.0
chr7	92458334	92458534	ENSG00000244055.1|AC007566.1|ZC3H11A|ZC3H11A	952	+	2.7652042	1.316486	-1.0	-1.0
chr7	92458336	92458536	ENSG00000157259.6|GATAD1|ZC3H11A|ZC3H11A	951	+	2.7661116	1.3077413	-1.0	-1.0
chr7	92605100	92605285	ENSG00000105810.9|CDK6|ZC3H11A|ZC3H11A	933	-	2.8801255	1.1720097	-1.0	-1.0
chr7	94668873	94669018	ENSG00000242265.5|PEG10|ZC3H11A|ZC3H11A	925	+	1.2643931	1.122068	-1.0	-1.0
chr7	94669018	94669695	ENSG00000242265.5|PEG10|ZC3H11A|ZC3H11A	1000	+	1.8401197	3.4441028	-1.0	-1.0
chr7	94667403	94667548	ENSG00000242265.5|PEG10|ZC3H11A|ZC3H11A	916	+	1.2356228	1.0749993	-1.0	-1.0
chr7	95295240	95295445	ENSG00000158528.11|PPP1R9A|ZC3H11A|ZC3H11A	956	+	5.3057065	1.3596185	-1.0	-1.0
chr7	95404897	95405082	ENSG00000105854.12|PON2|ZC3H11A|ZC3H11A	961	-	3.195148	1.404026	-1.0	-1.0
chr7	97852232	97852437	ENSG00000284707.1|AC079781.5|ZC3H11A|ZC3H11A	938	-	4.3521147	1.2096382	-1.0	-1.0
chr7	97852237	97852422	ENSG00000070669.16|ASNS|ZC3H11A|ZC3H11A	939	-	4.528431	1.2165138	-1.0	-1.0
chr7	99487430	99487594	ENSG00000198556.13|ZNF789|ZC3H11A|ZC3H11A	910	+	6.5228295	1.0452125	-1.0	-1.0
chr7	99576134	99576359	ENSG00000197343.10|ZNF655|ZC3H11A|ZC3H11A	979	+	3.4330826	1.6681681	-1.0	-1.0
chr7	99576135	99576360	ENSG00000272647.3|AC005020.2|ZC3H11A|ZC3H11A	979	+	3.459106	1.6880715	-1.0	-1.0
chr7	100041524	100041684	ENSG00000106261.16|ZKSCAN1|ZC3H11A|ZC3H11A	992	+	5.205904	2.0868738	-1.0	-1.0
chr7	100036804	100036939	ENSG00000106261.16|ZKSCAN1|ZC3H11A|ZC3H11A	946	+	2.6225035	1.2705986	-1.0	-1.0
chr7	100038129	100038279	ENSG00000106261.16|ZKSCAN1|ZC3H11A|ZC3H11A	925	+	3.3971183	1.1244564	-1.0	-1.0
chr7	100351905	100352005	ENSG00000272752.6|STAG3L5P-PVRIG2P-PILRB|ZC3H11A|ZC3H11A	900	+	2.5849612	1.001847	-1.0	-1.0
chr7	100367408	100367523	ENSG00000272752.6|STAG3L5P-PVRIG2P-PILRB|ZC3H11A|ZC3H11A	903	+	6.4412084	1.0124741	-1.0	-1.0
chr7	100359431	100359536	ENSG00000272752.6|STAG3L5P-PVRIG2P-PILRB|ZC3H11A|ZC3H11A	909	+	2.6147087	1.0408366	-1.0	-1.0
chr7	100367408	100367523	ENSG00000121716.20|PILRB|ZC3H11A|ZC3H11A	905	+	6.4412084	1.0202048	-1.0	-1.0
chr7	100359431	100359536	ENSG00000121716.20|PILRB|ZC3H11A|ZC3H11A	908	+	2.6147087	1.0355319	-1.0	-1.0
chr7	100435341	100435446	ENSG00000160813.6|PPP1R35|ZC3H11A|ZC3H11A	916	-	6.5510216	1.0768297	-1.0	-1.0
chr7	100620445	100620690	ENSG00000106327.12|TFR2|ZC3H11A|ZC3H11A	970	-	3.168547	1.5205493	-1.0	-1.0
chr7	100679551	100679661	ENSG00000146830.9|GIGYF1|ZC3H11A|ZC3H11A	972	-	3.6817586	1.5502043	-1.0	-1.0
chr7	100680001	100680206	ENSG00000146830.9|GIGYF1|ZC3H11A|ZC3H11A	973	-	2.668108	1.5724093	-1.0	-1.0
chr7	100681226	100681386	ENSG00000146830.9|GIGYF1|ZC3H11A|ZC3H11A	943	-	2.771395	1.2440249	-1.0	-1.0
chr7	100802784	100802929	ENSG00000196411.9|EPHB4|ZC3H11A|ZC3H11A	908	-	2.3447113	1.0379903	-1.0	-1.0
chr7	101095356	101095526	ENSG00000169871.12|TRIM56|ZC3H11A|ZC3H11A	913	+	6.424144	1.060184	-1.0	-1.0
chr7	101138984	101139259	ENSG00000106366.8|SERPINE1|ZC3H11A|ZC3H11A	960	+	1.9014903	1.4012954	-1.0	-1.0
chr7	101137749	101137919	ENSG00000106366.8|SERPINE1|ZC3H11A|ZC3H11A	916	+	1.3952223	1.0768237	-1.0	-1.0
chr7	101138019	101138139	ENSG00000106366.8|SERPINE1|ZC3H11A|ZC3H11A	928	+	1.2939328	1.140252	-1.0	-1.0
chr7	101138169	101138339	ENSG00000106366.8|SERPINE1|ZC3H11A|ZC3H11A	983	+	1.5543885	1.7803288	-1.0	-1.0
chr7	101196226	101196389	ENSG00000106384.10|MOGAT3|ZC3H11A|ZC3H11A	921	-	2.2658496	1.1039882	-1.0	-1.0
chr7	103471783	103472478	ENSG00000189056.13|RELN|ZC3H11A|ZC3H11A	983	-	2.526623	1.7817585	-1.0	-1.0
chr7	104986836	104986971	ENSG00000228393.3|LINC01004|ZC3H11A|ZC3H11A	914	-	2.656948	1.0642862	-1.0	-1.0
chr7	105113829	105113949	ENSG00000005483.20|KMT2E|ZC3H11A|ZC3H11A	908	+	6.486712	1.0340679	-1.0	-1.0
chr7	106090992	106091102	ENSG00000008282.8|SYPL1|ZC3H11A|ZC3H11A	904	-	6.30063	1.0183556	-1.0	-1.0
chr7	112147682	112147857	ENSG00000128512.20|DOCK4|ZC3H11A|ZC3H11A	977	-	3.8714871	1.6471033	-1.0	-1.0
chr7	128770747	128770912	ENSG00000128595.16|CALU|ZC3H11A|ZC3H11A	933	+	1.9164882	1.1757606	-1.0	-1.0
chr7	128771207	128771472	ENSG00000128595.16|CALU|ZC3H11A|ZC3H11A	1000	+	4.4163985	3.434814	-1.0	-1.0
chr7	128954214	128954404	ENSG00000064419.13|TNPO3|ZC3H11A|ZC3H11A	939	-	5.1028895	1.2130245	-1.0	-1.0
chr7	129832846	129832946	ENSG00000186591.11|UBE2H|ZC3H11A|ZC3H11A	913	-	2.4854262	1.0625703	-1.0	-1.0
chr7	131417045	131417150	ENSG00000128585.17|MKLN1|ZC3H11A|ZC3H11A	906	+	3.614705	1.025482	-1.0	-1.0
chr7	137968660	137968785	ENSG00000182158.14|CREB3L2|ZC3H11A|ZC3H11A	947	-	3.6776395	1.2792708	-1.0	-1.0
chr7	137875018	137875138	ENSG00000182158.14|CREB3L2|ZC3H11A|ZC3H11A	922	-	2.1728184	1.1078308	-1.0	-1.0
chr7	139422982	139423087	ENSG00000146963.17|LUC7L2|ZC3H11A|ZC3H11A	906	+	2.4327114	1.0250634	-1.0	-1.0
chr7	139561594	139561839	ENSG00000064393.15|HIPK2|ZC3H11A|ZC3H11A	963	-	2.6644914	1.4264785	-1.0	-1.0
chr7	139562109	139562209	ENSG00000064393.15|HIPK2|ZC3H11A|ZC3H11A	913	-	6.3968453	1.0607629	-1.0	-1.0
chr7	140694958	140695063	ENSG00000090266.12|NDUFB2|ZC3H11A|ZC3H11A	907	+	6.3250847	1.033558	-1.0	-1.0
chr7	140694962	140695072	ENSG00000133597.10|ADCK2|ZC3H11A|ZC3H11A	906	+	6.3332367	1.0274004	-1.0	-1.0
chr7	149003421	149003766	ENSG00000155660.10|PDIA4|ZC3H11A|ZC3H11A	984	-	2.1900296	1.8033171	-1.0	-1.0
chr7	149003271	149003391	ENSG00000155660.10|PDIA4|ZC3H11A|ZC3H11A	908	-	2.1825788	1.035804	-1.0	-1.0
chr7	150373706	150374046	ENSG00000284041.1|AC073111.3|ZC3H11A|ZC3H11A	1000	+	5.108237	4.14767	-1.0	-1.0
chr7	150373708	150374044	ENSG00000214022.11|REPIN1|ZC3H11A|ZC3H11A	1000	+	5.1645737	4.247881	-1.0	-1.0
chr7	155781047	155781147	ENSG00000184863.10|RBM33|ZC3H11A|ZC3H11A	905	+	2.4329586	1.0218039	-1.0	-1.0
chr7	155781222	155781322	ENSG00000184863.10|RBM33|ZC3H11A|ZC3H11A	903	+	2.5849612	1.0133693	-1.0	-1.0
chr7	155781342	155781485	ENSG00000184863.10|RBM33|ZC3H11A|ZC3H11A	912	+	6.5640574	1.0543444	-1.0	-1.0
chr7	157269134	157269239	ENSG00000009335.17|UBE3C|ZC3H11A|ZC3H11A	903	+	6.3006306	1.0139321	-1.0	-1.0
chr7	158357737	158357837	ENSG00000155093.17|PTPRN2|ZC3H11A|ZC3H11A	904	-	6.3495393	1.0181184	-1.0	-1.0
chr7	158395927	158396112	ENSG00000155093.17|PTPRN2|ZC3H11A|ZC3H11A	975	-	3.5690894	1.6024498	-1.0	-1.0
chr7	158400527	158400632	ENSG00000155093.17|PTPRN2|ZC3H11A|ZC3H11A	915	-	6.396846	1.0725121	-1.0	-1.0
chr7	158332167	158332282	ENSG00000155093.17|PTPRN2|ZC3H11A|ZC3H11A	913	-	2.4723094	1.061069	-1.0	-1.0
chr7	158391292	158391402	ENSG00000155093.17|PTPRN2|ZC3H11A|ZC3H11A	911	-	6.3653083	1.0510166	-1.0	-1.0
chr7	158440342	158440457	ENSG00000155093.17|PTPRN2|ZC3H11A|ZC3H11A	907	-	2.6047928	1.029229	-1.0	-1.0
chr7	158147490	158147650	ENSG00000155093.17|PTPRN2|ZC3H11A|ZC3H11A	905	-	4.3896303	1.0217576	-1.0	-1.0
chr7	158570400	158570505	ENSG00000155093.17|PTPRN2|ZC3H11A|ZC3H11A	920	-	4.4092784	1.0988172	-1.0	-1.0
chr7	158359147	158359247	ENSG00000155093.17|PTPRN2|ZC3H11A|ZC3H11A	902	-	2.6724238	1.0076293	-1.0	-1.0
chr7	158358397	158358502	ENSG00000155093.17|PTPRN2|ZC3H11A|ZC3H11A	912	-	6.4197474	1.0540769	-1.0	-1.0
chr7	158388157	158388262	ENSG00000155093.17|PTPRN2|ZC3H11A|ZC3H11A	920	-	6.4648466	1.0944846	-1.0	-1.0
chr7	157819847	157819957	ENSG00000155093.17|PTPRN2|ZC3H11A|ZC3H11A	915	-	6.3810773	1.0729717	-1.0	-1.0
chr7	158027012	158027122	ENSG00000155093.17|PTPRN2|ZC3H11A|ZC3H11A	908	-	6.4866014	1.0354309	-1.0	-1.0
chr7	158382262	158382362	ENSG00000155093.17|PTPRN2|ZC3H11A|ZC3H11A	908	-	6.3495398	1.0370358	-1.0	-1.0
chr7	158388807	158388952	ENSG00000155093.17|PTPRN2|ZC3H11A|ZC3H11A	908	-	6.4186535	1.0380688	-1.0	-1.0
chr7	157775297	157775407	ENSG00000155093.17|PTPRN2|ZC3H11A|ZC3H11A	910	-	6.439826	1.0454757	-1.0	-1.0
chr7	158454952	158455092	ENSG00000155093.17|PTPRN2|ZC3H11A|ZC3H11A	925	-	2.7945406	1.1250156	-1.0	-1.0
chr7	158325027	158325127	ENSG00000155093.17|PTPRN2|ZC3H11A|ZC3H11A	912	-	6.3495398	1.0552595	-1.0	-1.0
chr7	158465967	158466067	ENSG00000155093.17|PTPRN2|ZC3H11A|ZC3H11A	904	-	6.30063	1.0190208	-1.0	-1.0
chr7	158315997	158316122	ENSG00000155093.17|PTPRN2|ZC3H11A|ZC3H11A	909	-	6.3798237	1.0385854	-1.0	-1.0
chr7	158429427	158429542	ENSG00000155093.17|PTPRN2|ZC3H11A|ZC3H11A	912	-	2.6857426	1.056372	-1.0	-1.0
chr7	157896792	157896902	ENSG00000155093.17|PTPRN2|ZC3H11A|ZC3H11A	908	-	6.409196	1.0364	-1.0	-1.0
chr7	158396127	158396307	ENSG00000155093.17|PTPRN2|ZC3H11A|ZC3H11A	954	-	3.0425558	1.3383621	-1.0	-1.0
chr7	157817542	157817642	ENSG00000155093.17|PTPRN2|ZC3H11A|ZC3H11A	901	-	6.3495398	1.0051187	-1.0	-1.0
chr7	158358662	158358762	ENSG00000155093.17|PTPRN2|ZC3H11A|ZC3H11A	903	-	4.357539	1.012149	-1.0	-1.0
chr7	158465222	158465322	ENSG00000155093.17|PTPRN2|ZC3H11A|ZC3H11A	910	-	2.459431	1.0435071	-1.0	-1.0
chr7	157816032	157816167	ENSG00000155093.17|PTPRN2|ZC3H11A|ZC3H11A	914	-	6.521122	1.067051	-1.0	-1.0
chr7	158570770	158570875	ENSG00000155093.17|PTPRN2|ZC3H11A|ZC3H11A	913	-	6.5510216	1.0598072	-1.0	-1.0
chr7	158393857	158393957	ENSG00000155093.17|PTPRN2|ZC3H11A|ZC3H11A	903	-	4.357539	1.0154684	-1.0	-1.0
chr7	158466082	158466317	ENSG00000155093.17|PTPRN2|ZC3H11A|ZC3H11A	992	-	3.3976696	2.0927658	-1.0	-1.0
chr7	158361557	158361727	ENSG00000155093.17|PTPRN2|ZC3H11A|ZC3H11A	911	-	5.930415	1.0483358	-1.0	-1.0
chr7	158360982	158361192	ENSG00000155093.17|PTPRN2|ZC3H11A|ZC3H11A	974	-	4.573517	1.5846562	-1.0	-1.0
chr7	157775947	157776142	ENSG00000155093.17|PTPRN2|ZC3H11A|ZC3H11A	992	-	4.3913264	2.0811062	-1.0	-1.0
chr7	158458657	158458762	ENSG00000155093.17|PTPRN2|ZC3H11A|ZC3H11A	922	-	6.463479	1.105707	-1.0	-1.0
chr7	157819722	157819837	ENSG00000155093.17|PTPRN2|ZC3H11A|ZC3H11A	916	-	6.47493	1.0766591	-1.0	-1.0
chr7	158488277	158488402	ENSG00000155093.17|PTPRN2|ZC3H11A|ZC3H11A	930	-	2.7308462	1.1535416	-1.0	-1.0
chr7	158394872	158394972	ENSG00000155093.17|PTPRN2|ZC3H11A|ZC3H11A	912	-	6.7280507	1.0550311	-1.0	-1.0
chr7	158362982	158363102	ENSG00000155093.17|PTPRN2|ZC3H11A|ZC3H11A	907	-	6.329976	1.0317382	-1.0	-1.0
chr7	158424807	158424947	ENSG00000155093.17|PTPRN2|ZC3H11A|ZC3H11A	914	-	2.427356	1.0674425	-1.0	-1.0
chr7	157539130	157539230	ENSG00000155093.17|PTPRN2|ZC3H11A|ZC3H11A	906	-	2.6147087	1.0286924	-1.0	-1.0
chr7	158363422	158363632	ENSG00000155093.17|PTPRN2|ZC3H11A|ZC3H11A	972	-	6.7716813	1.5514818	-1.0	-1.0
chr7	157819407	157819602	ENSG00000155093.17|PTPRN2|ZC3H11A|ZC3H11A	979	-	3.20613	1.6726241	-1.0	-1.0
chr7	158456242	158456392	ENSG00000155093.17|PTPRN2|ZC3H11A|ZC3H11A	920	-	3.9158015	1.0985168	-1.0	-1.0
chr7	158149070	158149225	ENSG00000155093.17|PTPRN2|ZC3H11A|ZC3H11A	916	-	6.5857344	1.0734041	-1.0	-1.0
chr7	158359832	158360127	ENSG00000155093.17|PTPRN2|ZC3H11A|ZC3H11A	990	-	5.9180756	2.0066442	-1.0	-1.0
chr7	158636117	158636352	ENSG00000146918.19|NCAPG2|ZC3H11A|ZC3H11A	967	-	4.9691243	1.4753939	-1.0	-1.0
chr7	158733644	158733764	ENSG00000117868.15|ESYT2|ZC3H11A|ZC3H11A	913	-	6.421519	1.0627315	-1.0	-1.0
chr8	8317805	8317945	ENSG00000275342.4|PRAG1|ZC3H11A|ZC3H11A	971	-	3.3756359	1.5400089	-1.0	-1.0
chr8	9772027	9772368	ENSG00000173273.15|TNKS|ZC3H11A|ZC3H11A	997	+	5.8702693	2.4833996	-1.0	-1.0
chr8	9770872	9771122	ENSG00000173273.15|TNKS|ZC3H11A|ZC3H11A	973	+	4.0079226	1.5670928	-1.0	-1.0
chr8	11810781	11811046	ENSG00000079459.12|FDFT1|ZC3H11A|ZC3H11A	919	+	2.3150294	1.0904213	-1.0	-1.0
chr8	11811126	11811226	ENSG00000079459.12|FDFT1|ZC3H11A|ZC3H11A	968	+	3.7004347	1.4971724	-1.0	-1.0
chr8	11838597	11838762	ENSG00000079459.12|FDFT1|ZC3H11A|ZC3H11A	930	+	1.6788613	1.1530076	-1.0	-1.0
chr8	11844293	11844658	ENSG00000164733.20|CTSB|ZC3H11A|ZC3H11A	973	-	2.0579567	1.5688436	-1.0	-1.0
chr8	11844913	11845108	ENSG00000164733.20|CTSB|ZC3H11A|ZC3H11A	928	-	1.5844508	1.1396915	-1.0	-1.0
chr8	11844048	11844188	ENSG00000164733.20|CTSB|ZC3H11A|ZC3H11A	919	-	2.5445602	1.0902141	-1.0	-1.0
chr8	17570139	17570534	ENSG00000003989.17|SLC7A2|ZC3H11A|ZC3H11A	995	+	3.2047577	2.2683318	-1.0	-1.0
chr8	17569129	17569264	ENSG00000003989.17|SLC7A2|ZC3H11A|ZC3H11A	909	+	2.5351937	1.0404223	-1.0	-1.0
chr8	17567719	17567904	ENSG00000003989.17|SLC7A2|ZC3H11A|ZC3H11A	947	+	2.1807456	1.2744229	-1.0	-1.0
chr8	17569619	17569814	ENSG00000003989.17|SLC7A2|ZC3H11A|ZC3H11A	949	+	2.0935931	1.2940224	-1.0	-1.0
chr8	17903921	17904146	ENSG00000104760.16|FGL1|ZC3H11A|ZC3H11A	921	-	1.5101829	1.1026156	-1.0	-1.0
chr8	17903196	17903321	ENSG00000104760.16|FGL1|ZC3H11A|ZC3H11A	926	-	2.1194105	1.1305351	-1.0	-1.0
chr8	17907821	17908291	ENSG00000104760.16|FGL1|ZC3H11A|ZC3H11A	985	-	1.5828766	1.819201	-1.0	-1.0
chr8	17902891	17903081	ENSG00000104760.16|FGL1|ZC3H11A|ZC3H11A	960	-	2.3201597	1.3969787	-1.0	-1.0
chr8	17909566	17909751	ENSG00000104760.16|FGL1|ZC3H11A|ZC3H11A	903	-	1.2344899	1.0154155	-1.0	-1.0
chr8	17907676	17907816	ENSG00000104760.16|FGL1|ZC3H11A|ZC3H11A	928	-	1.7360032	1.1404774	-1.0	-1.0
chr8	17907266	17907481	ENSG00000104760.16|FGL1|ZC3H11A|ZC3H11A	995	-	2.4009993	2.2757318	-1.0	-1.0
chr8	17864409	17864694	ENSG00000104760.16|FGL1|ZC3H11A|ZC3H11A	957	-	1.9784026	1.3690147	-1.0	-1.0
chr8	22081944	22082129	ENSG00000158856.18|DMTN|ZC3H11A|ZC3H11A	959	+	3.0736692	1.3822769	-1.0	-1.0
chr8	22082309	22082527	ENSG00000158856.18|DMTN|ZC3H11A|ZC3H11A	970	+	2.225996	1.5299071	-1.0	-1.0
chr8	22081504	22081644	ENSG00000158856.18|DMTN|ZC3H11A|ZC3H11A	919	+	2.317566	1.0890931	-1.0	-1.0
chr8	22420006	22420106	ENSG00000104635.13|SLC39A14|ZC3H11A|ZC3H11A	914	+	2.187627	1.0660045	-1.0	-1.0
chr8	22421981	22422106	ENSG00000104635.13|SLC39A14|ZC3H11A|ZC3H11A	906	+	1.8987782	1.0251029	-1.0	-1.0
chr8	22422281	22422716	ENSG00000104635.13|SLC39A14|ZC3H11A|ZC3H11A	994	+	2.2114599	2.23943	-1.0	-1.0
chr8	22574991	22575131	ENSG00000120896.13|SORBS3|ZC3H11A|ZC3H11A	931	+	2.5608673	1.1637594	-1.0	-1.0
chr8	22574751	22574856	ENSG00000120896.13|SORBS3|ZC3H11A|ZC3H11A	902	+	2.1085246	1.0104408	-1.0	-1.0
chr8	22575131	22575491	ENSG00000120896.13|SORBS3|ZC3H11A|ZC3H11A	940	+	2.5914526	1.2189729	-1.0	-1.0
chr8	22566252	22566387	ENSG00000120896.13|SORBS3|ZC3H11A|ZC3H11A	911	+	2.40112	1.0483568	-1.0	-1.0
chr8	23020132	23020357	ENSG00000120889.12|TNFRSF10B|ZC3H11A|ZC3H11A	975	-	2.999444	1.5988601	-1.0	-1.0
chr8	23021627	23021752	ENSG00000120889.12|TNFRSF10B|ZC3H11A|ZC3H11A	904	-	2.2716045	1.018667	-1.0	-1.0
chr8	23022527	23022667	ENSG00000120889.12|TNFRSF10B|ZC3H11A|ZC3H11A	945	-	3.1026082	1.2572819	-1.0	-1.0
chr8	23021462	23021592	ENSG00000120889.12|TNFRSF10B|ZC3H11A|ZC3H11A	912	-	2.6132746	1.0578133	-1.0	-1.0
chr8	23572324	23572504	ENSG00000147454.13|SLC25A37|ZC3H11A|ZC3H11A	907	+	6.387262	1.0326744	-1.0	-1.0
chr8	25411553	25411733	ENSG00000147459.17|DOCK5|ZC3H11A|ZC3H11A	967	+	6.394239	1.4804571	-1.0	-1.0
chr8	25415273	25415483	ENSG00000147459.17|DOCK5|ZC3H11A|ZC3H11A	985	+	5.3077083	1.8230121	-1.0	-1.0
chr8	25414983	25415138	ENSG00000147459.17|DOCK5|ZC3H11A|ZC3H11A	963	+	3.261367	1.4329466	-1.0	-1.0
chr8	26370463	26370573	ENSG00000221914.9|PPP2R2A|ZC3H11A|ZC3H11A	907	+	2.653378	1.0329473	-1.0	-1.0
chr8	26658039	26658144	ENSG00000092964.17|DPYSL2|ZC3H11A|ZC3H11A	907	+	2.4461946	1.0302858	-1.0	-1.0
chr8	27544623	27544793	ENSG00000120915.13|EPHX2|ZC3H11A|ZC3H11A	950	+	3.29529	1.3024515	-1.0	-1.0
chr8	27514330	27514490	ENSG00000120915.13|EPHX2|ZC3H11A|ZC3H11A	917	+	4.7047744	1.0833704	-1.0	-1.0
chr8	40154279	40154379	ENSG00000176907.4|C8orf4|ZC3H11A|ZC3H11A	906	+	2.2150128	1.0291777	-1.0	-1.0
chr8	40154664	40154829	ENSG00000176907.4|C8orf4|ZC3H11A|ZC3H11A	928	+	2.8123224	1.1408066	-1.0	-1.0
chr8	40154559	40154659	ENSG00000176907.4|C8orf4|ZC3H11A|ZC3H11A	913	+	2.2801077	1.0612236	-1.0	-1.0
chr8	47735746	47735861	ENSG00000164808.16|SPIDR|ZC3H11A|ZC3H11A	908	+	6.395742	1.0344124	-1.0	-1.0
chr8	51817779	51817919	ENSG00000168300.13|PCMTD1|ZC3H11A|ZC3H11A	930	-	2.662894	1.156093	-1.0	-1.0
chr8	51817579	51817749	ENSG00000168300.13|PCMTD1|ZC3H11A|ZC3H11A	959	-	6.2027473	1.3890272	-1.0	-1.0
chr8	56161178	56161278	ENSG00000181690.7|PLAG1|ZC3H11A|ZC3H11A	907	-	6.3495398	1.0315195	-1.0	-1.0
chr8	61501250	61501350	ENSG00000198363.17|ASPH|ZC3H11A|ZC3H11A	903	-	2.5849612	1.0131872	-1.0	-1.0
chr8	63015103	63015313	ENSG00000137563.11|GGH|ZC3H11A|ZC3H11A	944	-	2.3578644	1.2527496	-1.0	-1.0
chr8	70293500	70293675	ENSG00000140396.12|NCOA2|ZC3H11A|ZC3H11A	969	-	4.3912177	1.5148237	-1.0	-1.0
chr8	81658070	81658260	ENSG00000133731.9|IMPA1|ZC3H11A|ZC3H11A	958	-	3.710776	1.3780512	-1.0	-1.0
chr8	96494125	96494275	ENSG00000169439.11|SDC2|ZC3H11A|ZC3H11A	908	+	1.6388284	1.0379977	-1.0	-1.0
chr8	96609539	96609889	ENSG00000169439.11|SDC2|ZC3H11A|ZC3H11A	964	+	2.7417762	1.4456128	-1.0	-1.0
chr8	96610004	96610689	ENSG00000169439.11|SDC2|ZC3H11A|ZC3H11A	997	+	2.5301604	2.4983232	-1.0	-1.0
chr8	96512805	96512985	ENSG00000169439.11|SDC2|ZC3H11A|ZC3H11A	979	+	4.535987	1.6691198	-1.0	-1.0
chr8	96610809	96610944	ENSG00000169439.11|SDC2|ZC3H11A|ZC3H11A	931	+	2.4187794	1.1619902	-1.0	-1.0
chr8	97725234	97725354	ENSG00000147649.9|MTDH|ZC3H11A|ZC3H11A	914	+	6.4060063	1.0668806	-1.0	-1.0
chr8	97851551	97851761	ENSG00000104341.16|LAPTM4B|ZC3H11A|ZC3H11A	958	+	2.2966545	1.3761054	-1.0	-1.0
chr8	98041748	98041850	ENSG00000156482.10|RPL30|ZC3H11A|ZC3H11A	937	-	3.0297449	1.1982999	-1.0	-1.0
chr8	98042654	98042769	ENSG00000156482.10|RPL30|ZC3H11A|ZC3H11A	912	-	1.9371719	1.0553348	-1.0	-1.0
chr8	100702935	100703165	ENSG00000070756.15|PABPC1|ZC3H11A|ZC3H11A	984	-	1.9756197	1.8043376	-1.0	-1.0
chr8	106752045	106752155	ENSG00000164830.18|OXR1|ZC3H11A|ZC3H11A	914	+	6.3810773	1.065895	-1.0	-1.0
chr8	108248612	108248752	ENSG00000104408.9|EIF3E|ZC3H11A|ZC3H11A	975	-	3.3094928	1.6105587	-1.0	-1.0
chr8	108202982	108203142	ENSG00000104408.9|EIF3E|ZC3H11A|ZC3H11A	965	-	1.9557674	1.4553468	-1.0	-1.0
chr8	108486726	108486861	ENSG00000104412.7|EMC2|ZC3H11A|ZC3H11A	930	+	3.745975	1.1570307	-1.0	-1.0
chr8	116846034	116846259	ENSG00000164754.14|RAD21|ZC3H11A|ZC3H11A	961	-	2.82037	1.4083445	-1.0	-1.0
chr8	120535799	120535914	ENSG00000172164.13|SNTB1|ZC3H11A|ZC3H11A	933	-	2.76468	1.1726704	-1.0	-1.0
chr8	124549765	124549865	ENSG00000147684.7|NDUFB9|ZC3H11A|ZC3H11A	900	+	2.5849612	1.0012039	-1.0	-1.0
chr8	124552239	124552404	ENSG00000170873.18|MTSS1|ZC3H11A|ZC3H11A	968	-	3.3147483	1.4912602	-1.0	-1.0
chr8	124550824	124551134	ENSG00000170873.18|MTSS1|ZC3H11A|ZC3H11A	946	-	3.4819536	1.2645279	-1.0	-1.0
chr8	124551134	124551334	ENSG00000170873.18|MTSS1|ZC3H11A|ZC3H11A	996	-	4.615246	2.4000614	-1.0	-1.0
chr8	125021837	125022283	ENSG00000104549.11|SQLE|ZC3H11A|ZC3H11A	985	+	2.5183225	1.8190997	-1.0	-1.0
chr8	127138285	127138390	ENSG00000254166.2|CASC19|ZC3H11A|ZC3H11A	921	-	6.4197474	1.1005095	-1.0	-1.0
chr8	127207111	127207211	ENSG00000254166.2|CASC19|ZC3H11A|ZC3H11A	912	-	2.6438549	1.0534803	-1.0	-1.0
chr8	127130840	127130955	ENSG00000254166.2|CASC19|ZC3H11A|ZC3H11A	906	-	2.3218274	1.0278758	-1.0	-1.0
chr8	127138005	127138115	ENSG00000254166.2|CASC19|ZC3H11A|ZC3H11A	939	-	4.5125146	1.2128996	-1.0	-1.0
chr8	127741130	127741345	ENSG00000136997.17|MYC|ZC3H11A|ZC3H11A	962	+	2.669284	1.4182868	-1.0	-1.0
chr8	133237170	133237775	ENSG00000104419.14|NDRG1|ZC3H11A|ZC3H11A	994	-	2.2020319	2.2052908	-1.0	-1.0
chr8	133260806	133260906	ENSG00000104419.14|NDRG1|ZC3H11A|ZC3H11A	912	-	4.357539	1.0555295	-1.0	-1.0
chr8	133237780	133237980	ENSG00000104419.14|NDRG1|ZC3H11A|ZC3H11A	975	-	1.605284	1.6069292	-1.0	-1.0
chr8	143562751	143562861	ENSG00000104518.10|GSDMD|ZC3H11A|ZC3H11A	910	+	6.3332367	1.046429	-1.0	-1.0
chr8	143834038	143834138	ENSG00000185189.17|NRBP2|ZC3H11A|ZC3H11A	906	-	2.459431	1.0273666	-1.0	-1.0
chr8	143835268	143835393	ENSG00000185189.17|NRBP2|ZC3H11A|ZC3H11A	912	-	6.3586802	1.0578111	-1.0	-1.0
chr8	143835158	143835258	ENSG00000185189.17|NRBP2|ZC3H11A|ZC3H11A	907	-	6.3495398	1.0307866	-1.0	-1.0
chr8	144095446	144095571	ENSG00000179091.4|CYC1|ZC3H11A|ZC3H11A	931	+	1.4395107	1.1615344	-1.0	-1.0
chr8	144096581	144096716	ENSG00000179091.4|CYC1|ZC3H11A|ZC3H11A	919	+	1.6711657	1.092821	-1.0	-1.0
chr8	144097231	144097525	ENSG00000179091.4|CYC1|ZC3H11A|ZC3H11A	1000	+	3.906117	5.293546	-1.0	-1.0
chr8	144095686	144095886	ENSG00000179091.4|CYC1|ZC3H11A|ZC3H11A	977	+	1.6299108	1.632123	-1.0	-1.0
chr8	144473971	144474071	ENSG00000167702.11|KIFC2|ZC3H11A|ZC3H11A	909	+	4.357539	1.0429366	-1.0	-1.0
chr8	144468439	144468535	ENSG00000167702.11|KIFC2|ZC3H11A|ZC3H11A	927	+	6.7280517	1.133983	-1.0	-1.0
chr9	745250	745350	ENSG00000107104.18|KANK1|ZC3H11A|ZC3H11A	901	+	1.8744696	1.002529	-1.0	-1.0
chr9	745680	746106	ENSG00000107104.18|KANK1|ZC3H11A|ZC3H11A	993	+	3.5091808	2.1376219	-1.0	-1.0
chr9	6506877	6507054	ENSG00000147854.16|UHRF2|ZC3H11A|ZC3H11A	993	+	4.706925	2.1463244	-1.0	-1.0
chr9	14737180	14737445	ENSG00000164946.19|FREM1|ZC3H11A|ZC3H11A	995	-	5.0636754	2.277165	-1.0	-1.0
chr9	19115769	19116289	ENSG00000147872.9|PLIN2|ZC3H11A|ZC3H11A	969	-	2.289808	1.5153062	-1.0	-1.0
chr9	19372901	19373001	ENSG00000137145.20|DENND4C|ZC3H11A|ZC3H11A	911	+	6.3968453	1.0504634	-1.0	-1.0
chr9	19380132	19380254	ENSG00000137154.12|RPS6|ZC3H11A|ZC3H11A	996	-	2.8341856	2.3728325	-1.0	-1.0
chr9	33112426	33112551	ENSG00000086062.12|B4GALT1|ZC3H11A|ZC3H11A	904	-	2.2451625	1.0175662	-1.0	-1.0
chr9	33281263	33281458	ENSG00000086065.13|CHMP5|ZC3H11A|ZC3H11A	913	+	4.338222	1.0609101	-1.0	-1.0
chr9	35689958	35690233	ENSG00000198467.13|TPM2|ZC3H11A|ZC3H11A	936	-	2.7297726	1.1936278	-1.0	-1.0
chr9	35690498	35690613	ENSG00000198467.13|TPM2|ZC3H11A|ZC3H11A	928	-	2.5030038	1.1456072	-1.0	-1.0
chr9	35736880	35737045	ENSG00000070610.14|GBA2|ZC3H11A|ZC3H11A	924	-	2.6118965	1.1183676	-1.0	-1.0
chr9	69254498	69254598	ENSG00000119139.17|TJP2|ZC3H11A|ZC3H11A	906	+	2.4329586	1.0272608	-1.0	-1.0
chr9	69254608	69255188	ENSG00000119139.17|TJP2|ZC3H11A|ZC3H11A	970	+	2.5261903	1.5243169	-1.0	-1.0
chr9	69709551	69709706	ENSG00000188647.12|PTAR1|ZC3H11A|ZC3H11A	948	-	5.10112	1.2876939	-1.0	-1.0
chr9	71684780	71684925	ENSG00000135048.13|TMEM2|ZC3H11A|ZC3H11A	908	-	2.3844235	1.0356902	-1.0	-1.0
chr9	71683520	71683710	ENSG00000135048.13|TMEM2|ZC3H11A|ZC3H11A	964	-	3.5767355	1.444737	-1.0	-1.0
chr9	72354434	72354679	ENSG00000107372.12|ZFAND5|ZC3H11A|ZC3H11A	976	-	3.9087722	1.6177535	-1.0	-1.0
chr9	72355714	72355814	ENSG00000107372.12|ZFAND5|ZC3H11A|ZC3H11A	912	-	2.6438549	1.0579733	-1.0	-1.0
chr9	72900891	72900991	ENSG00000165092.12|ALDH1A1|ZC3H11A|ZC3H11A	918	-	3.058891	1.0862583	-1.0	-1.0
chr9	83968227	83968327	ENSG00000165119.20|HNRNPK|ZC3H11A|ZC3H11A	907	-	2.0000002	1.0331597	-1.0	-1.0
chr9	83969042	83969142	ENSG00000165119.20|HNRNPK|ZC3H11A|ZC3H11A	900	-	2.0198998	1.001804	-1.0	-1.0
chr9	89316452	89316552	ENSG00000123975.4|CKS2|ZC3H11A|ZC3H11A	902	+	6.30063	1.0075912	-1.0	-1.0
chr9	91213914	91214109	ENSG00000148090.11|AUH|ZC3H11A|ZC3H11A	972	-	3.016984	1.5566568	-1.0	-1.0
chr9	91409059	91409209	ENSG00000165030.3|NFIL3|ZC3H11A|ZC3H11A	980	-	3.2303023	1.6893835	-1.0	-1.0
chr9	92210556	92210871	ENSG00000196305.17|IARS|ZC3H11A|ZC3H11A	932	-	2.6546633	1.1692123	-1.0	-1.0
chr9	92711552	92711657	ENSG00000185963.13|BICD2|ZC3H11A|ZC3H11A	910	-	6.373193	1.045917	-1.0	-1.0
chr9	93565588	93565793	ENSG00000048828.16|FAM120A|ZC3H11A|ZC3H11A	966	+	5.922289	1.4709606	-1.0	-1.0
chr9	95086691	95086796	ENSG00000148120.16|C9orf3|ZC3H11A|ZC3H11A	908	+	6.3495398	1.0381595	-1.0	-1.0
chr9	96320790	96320890	ENSG00000130958.11|SLC35D2|ZC3H11A|ZC3H11A	913	-	6.4870434	1.0612236	-1.0	-1.0
chr9	96500807	96500982	ENSG00000081377.16|CDC14B|ZC3H11A|ZC3H11A	939	-	4.5599575	1.2129848	-1.0	-1.0
chr9	96503337	96503457	ENSG00000081377.16|CDC14B|ZC3H11A|ZC3H11A	915	-	6.4329247	1.0692021	-1.0	-1.0
chr9	98015578	98015778	ENSG00000136938.8|ANP32B|ZC3H11A|ZC3H11A	959	+	2.126519	1.3878686	-1.0	-1.0
chr9	104781111	104781406	ENSG00000165029.15|ABCA1|ZC3H11A|ZC3H11A	944	-	3.0267437	1.2525898	-1.0	-1.0
chr9	104781826	104781961	ENSG00000165029.15|ABCA1|ZC3H11A|ZC3H11A	933	-	2.8216524	1.1716338	-1.0	-1.0
chr9	105390137	105390292	ENSG00000070214.15|SLC44A1|ZC3H11A|ZC3H11A	953	+	3.0288842	1.3282936	-1.0	-1.0
chr9	107330052	107330237	ENSG00000119318.12|RAD23B|ZC3H11A|ZC3H11A	936	+	2.585376	1.1927389	-1.0	-1.0
chr9	108868651	108869001	ENSG00000070061.14|ELP1|ZC3H11A|ZC3H11A	957	-	2.3742342	1.3688384	-1.0	-1.0
chr9	114060126	114060270	ENSG00000106927.11|AMBP|ZC3H11A|ZC3H11A	1000	-	2.5553157	5.1500177	-1.0	-1.0
chr9	114060460	114060909	ENSG00000106927.11|AMBP|ZC3H11A|ZC3H11A	974	-	2.6797206	1.5849891	-1.0	-1.0
chr9	114060270	114060420	ENSG00000106927.11|AMBP|ZC3H11A|ZC3H11A	992	-	2.8653033	2.1199415	-1.0	-1.0
chr9	114060909	114061104	ENSG00000106927.11|AMBP|ZC3H11A|ZC3H11A	986	-	1.3268722	1.8390743	-1.0	-1.0
chr9	114061354	114061591	ENSG00000106927.11|AMBP|ZC3H11A|ZC3H11A	937	-	1.3513687	1.1975101	-1.0	-1.0
chr9	114078097	114078382	ENSG00000106927.11|AMBP|ZC3H11A|ZC3H11A	978	-	1.5108767	1.6540468	-1.0	-1.0
chr9	114091887	114092000	ENSG00000136883.13|KIF12|ZC3H11A|ZC3H11A	920	-	6.418336	1.0943319	-1.0	-1.0
chr9	114091702	114091887	ENSG00000136883.13|KIF12|ZC3H11A|ZC3H11A	913	-	6.425499	1.0581882	-1.0	-1.0
chr9	114092000	114092180	ENSG00000136883.13|KIF12|ZC3H11A|ZC3H11A	957	-	2.816471	1.3622726	-1.0	-1.0
chr9	114290223	114290331	ENSG00000196739.14|COL27A1|ZC3H11A|ZC3H11A	986	+	2.6800964	1.8485024	-1.0	-1.0
chr9	114292102	114292210	ENSG00000196739.14|COL27A1|ZC3H11A|ZC3H11A	997	+	3.0422583	2.5233786	-1.0	-1.0
chr9	114301071	114301125	ENSG00000196739.14|COL27A1|ZC3H11A|ZC3H11A	947	+	2.8579795	1.2784289	-1.0	-1.0
chr9	114288701	114288755	ENSG00000196739.14|COL27A1|ZC3H11A|ZC3H11A	904	+	2.2976801	1.015491	-1.0	-1.0
chr9	114290809	114290917	ENSG00000196739.14|COL27A1|ZC3H11A|ZC3H11A	976	+	2.4327946	1.6287032	-1.0	-1.0
chr9	114307636	114307778	ENSG00000196739.14|COL27A1|ZC3H11A|ZC3H11A	983	+	2.6990094	1.773257	-1.0	-1.0
chr9	114310548	114312511	ENSG00000196739.14|COL27A1|ZC3H11A|ZC3H11A	1000	+	3.432493	3.4901311	-1.0	-1.0
chr9	114231821	114231866	ENSG00000196739.14|COL27A1|ZC3H11A|ZC3H11A	917	+	2.3692334	1.0816073	-1.0	-1.0
chr9	114288454	114288511	ENSG00000196739.14|COL27A1|ZC3H11A|ZC3H11A	986	+	3.5024977	1.8396306	-1.0	-1.0
chr9	114306447	114306688	ENSG00000196739.14|COL27A1|ZC3H11A|ZC3H11A	969	+	2.1978126	1.5068948	-1.0	-1.0
chr9	114269161	114269271	ENSG00000196739.14|COL27A1|ZC3H11A|ZC3H11A	921	+	2.3841376	1.1009676	-1.0	-1.0
chr9	114282456	114282564	ENSG00000196739.14|COL27A1|ZC3H11A|ZC3H11A	935	+	2.798376	1.1889302	-1.0	-1.0
chr9	114309259	114309478	ENSG00000196739.14|COL27A1|ZC3H11A|ZC3H11A	1000	+	3.3893147	3.6403627	-1.0	-1.0
chr9	114300069	114300123	ENSG00000196739.14|COL27A1|ZC3H11A|ZC3H11A	953	+	2.7441602	1.3238255	-1.0	-1.0
chr9	114168258	114168558	ENSG00000196739.14|COL27A1|ZC3H11A|ZC3H11A	935	+	2.2387202	1.1852489	-1.0	-1.0
chr9	114252592	114252653	ENSG00000196739.14|COL27A1|ZC3H11A|ZC3H11A	918	+	2.392317	1.0864543	-1.0	-1.0
chr9	114168053	114168248	ENSG00000196739.14|COL27A1|ZC3H11A|ZC3H11A	943	+	2.3888524	1.2428991	-1.0	-1.0
chr9	114304607	114304673	ENSG00000196739.14|COL27A1|ZC3H11A|ZC3H11A	986	+	2.5629363	1.8414038	-1.0	-1.0
chr9	114598224	114598354	ENSG00000136888.6|ATP6V1G1|ZC3H11A|ZC3H11A	910	+	3.7554908	1.0474552	-1.0	-1.0
chr9	120952389	120952724	ENSG00000106804.7|C5|ZC3H11A|ZC3H11A	956	-	2.473879	1.3522122	-1.0	-1.0
chr9	121180576	121180751	ENSG00000119396.10|RAB14|ZC3H11A|ZC3H11A	928	-	2.4595222	1.1426464	-1.0	-1.0
chr9	121332643	121332838	ENSG00000148180.19|GSN|ZC3H11A|ZC3H11A	997	+	2.1483357	2.511612	-1.0	-1.0
chr9	123104635	123104770	ENSG00000011454.16|RABGAP1|ZC3H11A|ZC3H11A	939	+	4.493515	1.2128354	-1.0	-1.0
chr9	124351206	124351331	ENSG00000119408.16|NEK6|ZC3H11A|ZC3H11A	919	+	6.5068393	1.0922338	-1.0	-1.0
chr9	124481825	124481925	ENSG00000136931.9|NR5A1|ZC3H11A|ZC3H11A	912	-	6.4870434	1.0578622	-1.0	-1.0
chr9	124482120	124482310	ENSG00000136931.9|NR5A1|ZC3H11A|ZC3H11A	975	-	6.767862	1.6105192	-1.0	-1.0
chr9	125236232	125236662	ENSG00000044574.7|HSPA5|ZC3H11A|ZC3H11A	941	-	1.5398427	1.2289234	-1.0	-1.0
chr9	128256008	128256128	ENSG00000167110.17|GOLGA2|ZC3H11A|ZC3H11A	933	-	2.7907116	1.172312	-1.0	-1.0
chr9	128256233	128256483	ENSG00000167110.17|GOLGA2|ZC3H11A|ZC3H11A	930	-	5.212222	1.1548214	-1.0	-1.0
chr9	128256773	128256883	ENSG00000167110.17|GOLGA2|ZC3H11A|ZC3H11A	919	-	2.7530541	1.0888709	-1.0	-1.0
chr9	128390430	128390555	ENSG00000167118.10|URM1|ZC3H11A|ZC3H11A	922	+	6.51332	1.1073022	-1.0	-1.0
chr9	128820845	128821040	ENSG00000198917.12|SPOUT1|ZC3H11A|ZC3H11A	999	-	5.644253	3.288602	-1.0	-1.0
chr9	130638228	130638333	ENSG00000107164.15|FUBP3|ZC3H11A|ZC3H11A	904	+	6.4426494	1.0155047	-1.0	-1.0
chr9	131499839	131500054	ENSG00000130723.18|PRRC2B|ZC3H11A|ZC3H11A	969	+	2.5018384	1.5144999	-1.0	-1.0
chr9	131498199	131498424	ENSG00000130723.18|PRRC2B|ZC3H11A|ZC3H11A	973	+	3.5874088	1.5687312	-1.0	-1.0
chr9	133057943	133058268	ENSG00000148308.17|GTF3C5|ZC3H11A|ZC3H11A	982	+	5.090673	1.7358431	-1.0	-1.0
chr9	133097759	133097904	ENSG00000160271.14|RALGDS|ZC3H11A|ZC3H11A	920	-	6.6785126	1.0944358	-1.0	-1.0
chr9	133098329	133098524	ENSG00000160271.14|RALGDS|ZC3H11A|ZC3H11A	995	-	4.835095	2.3306465	-1.0	-1.0
chr9	133936577	133936757	ENSG00000160293.16|VAV2|ZC3H11A|ZC3H11A	934	-	5.60914	1.1833375	-1.0	-1.0
chr9	133979156	133979271	ENSG00000160293.16|VAV2|ZC3H11A|ZC3H11A	908	-	6.5085773	1.0345467	-1.0	-1.0
chr9	133990586	133990691	ENSG00000160293.16|VAV2|ZC3H11A|ZC3H11A	909	-	6.3250847	1.040209	-1.0	-1.0
chr9	133928917	133929027	ENSG00000160293.16|VAV2|ZC3H11A|ZC3H11A	903	-	2.6147087	1.0148975	-1.0	-1.0
chr9	134158872	134158972	ENSG00000196363.9|WDR5|ZC3H11A|ZC3H11A	903	+	2.5849612	1.01407	-1.0	-1.0
chr9	136206362	136206557	ENSG00000165661.16|QSOX2|ZC3H11A|ZC3H11A	955	-	2.7640386	1.3476703	-1.0	-1.0
chr9	136207862	136207967	ENSG00000165661.16|QSOX2|ZC3H11A|ZC3H11A	904	-	6.30063	1.0155756	-1.0	-1.0
chr9	136206587	136206757	ENSG00000165661.16|QSOX2|ZC3H11A|ZC3H11A	913	-	6.434397	1.0625854	-1.0	-1.0
chr9	136402301	136402451	ENSG00000165689.16|SDCCAG3|ZC3H11A|ZC3H11A	915	-	6.525173	1.070889	-1.0	-1.0
chr9	136793023	136793128	ENSG00000272896.1|AL355987.3|ZC3H11A|ZC3H11A	941	+	3.0443182	1.2259679	-1.0	-1.0
chr9	136793028	136793128	ENSG00000244187.7|TMEM141|ZC3H11A|ZC3H11A	942	+	3.0588913	1.2345588	-1.0	-1.0
chr9	136807382	136807571	ENSG00000213213.13|CCDC183|ZC3H11A|ZC3H11A	929	+	2.0181568	1.14993	-1.0	-1.0
chr9	136807106	136807280	ENSG00000213213.13|CCDC183|ZC3H11A|ZC3H11A	966	+	2.340143	1.4677207	-1.0	-1.0
chr9	136807106	136807296	ENSG00000273066.5|AL355987.4|ZC3H11A|ZC3H11A	963	+	2.326992	1.4302769	-1.0	-1.0
chr9	136807381	136807586	ENSG00000273066.5|AL355987.4|ZC3H11A|ZC3H11A	933	+	2.0141745	1.1749383	-1.0	-1.0
chr9	136809629	136810042	ENSG00000273066.5|AL355987.4|ZC3H11A|ZC3H11A	989	+	2.5854323	1.9519902	-1.0	-1.0
chr9	136809631	136810056	ENSG00000272679.1|AL355987.2|ZC3H11A|ZC3H11A	988	+	2.649545	1.928459	-1.0	-1.0
chr9	136807106	136807296	ENSG00000272679.1|AL355987.2|ZC3H11A|ZC3H11A	963	+	2.326992	1.4303806	-1.0	-1.0
chr9	136807381	136807586	ENSG00000272679.1|AL355987.2|ZC3H11A|ZC3H11A	933	+	2.0141745	1.1743654	-1.0	-1.0
chr9	136840801	136840976	ENSG00000196642.18|RABL6|ZC3H11A|ZC3H11A	941	+	2.650092	1.22742	-1.0	-1.0
chr9	136809631	136810056	ENSG00000196642.18|RABL6|ZC3H11A|ZC3H11A	988	+	2.649545	1.9284693	-1.0	-1.0
chr9	136862718	136862918	ENSG00000107223.12|EDF1|ZC3H11A|ZC3H11A	949	-	5.894039	1.2962137	-1.0	-1.0
chr9	137242825	137243005	ENSG00000188229.5|TUBB4B|ZC3H11A|ZC3H11A	980	+	5.9183903	1.6952971	-1.0	-1.0
chr9	137448172	137448797	ENSG00000165802.22|NSMF|ZC3H11A|ZC3H11A	963	-	2.3057017	1.4329249	-1.0	-1.0
chr9	137449012	137449277	ENSG00000165802.22|NSMF|ZC3H11A|ZC3H11A	975	-	2.4069598	1.6096579	-1.0	-1.0
chr9	137452959	137453059	ENSG00000165802.22|NSMF|ZC3H11A|ZC3H11A	909	-	2.6438549	1.038921	-1.0	-1.0
chr9	137448797	137448947	ENSG00000165802.22|NSMF|ZC3H11A|ZC3H11A	914	-	1.9520111	1.0667682	-1.0	-1.0
chrM	576	647	ENSG00000210049.1|MT-TF|ZC3H11A|ZC3H11A	1000	+	2.3429341	8.846635	-1.0	-1.0
chrM	1412	1517	ENSG00000211459.2|MT-RNR1|ZC3H11A|ZC3H11A	922	+	0.7193547	1.1100091	-1.0	-1.0
chrM	3085	3229	ENSG00000210082.2|MT-RNR2|ZC3H11A|ZC3H11A	958	+	1.1126232	1.3752847	-1.0	-1.0
chrM	4006	4166	ENSG00000198888.2|MT-ND1|ZC3H11A|ZC3H11A	958	+	1.1826522	1.3791891	-1.0	-1.0
chrM	3306	3446	ENSG00000198888.2|MT-ND1|ZC3H11A|ZC3H11A	995	+	1.4806706	2.2861903	-1.0	-1.0
chrM	3736	3996	ENSG00000198888.2|MT-ND1|ZC3H11A|ZC3H11A	984	+	1.3570553	1.8049781	-1.0	-1.0
chrM	4262	4331	ENSG00000210100.1|MT-TI|ZC3H11A|ZC3H11A	999	+	1.7520729	3.0117102	-1.0	-1.0
chrM	4401	4469	ENSG00000210112.1|MT-TM|ZC3H11A|ZC3H11A	959	+	1.013253	1.3893096	-1.0	-1.0
chrM	4849	4994	ENSG00000198763.3|MT-ND2|ZC3H11A|ZC3H11A	919	+	0.8821776	1.0901656	-1.0	-1.0
chrM	4579	4679	ENSG00000198763.3|MT-ND2|ZC3H11A|ZC3H11A	921	+	2.2801077	1.1025441	-1.0	-1.0
chrM	5244	5454	ENSG00000198763.3|MT-ND2|ZC3H11A|ZC3H11A	964	+	1.1163139	1.4492539	-1.0	-1.0
chrM	6563	6778	ENSG00000198804.2|MT-CO1|ZC3H11A|ZC3H11A	980	+	1.139671	1.6985611	-1.0	-1.0
chrM	7208	7413	ENSG00000198804.2|MT-CO1|ZC3H11A|ZC3H11A	961	+	1.7329141	1.4116895	-1.0	-1.0
chrM	6928	7028	ENSG00000198804.2|MT-CO1|ZC3H11A|ZC3H11A	912	+	2.5024998	1.0546318	-1.0	-1.0
chrM	7945	8269	ENSG00000198712.1|MT-CO2|ZC3H11A|ZC3H11A	991	+	1.4245204	2.0292912	-1.0	-1.0
chrM	8365	8560	ENSG00000228253.1|MT-ATP8|ZC3H11A|ZC3H11A	996	+	1.6021163	2.4389462	-1.0	-1.0
chrM	8836	9156	ENSG00000198899.2|MT-ATP6|ZC3H11A|ZC3H11A	937	+	0.95772004	1.1982182	-1.0	-1.0
chrM	9211	9311	ENSG00000198938.2|MT-CO3|ZC3H11A|ZC3H11A	903	+	0.87446976	1.0133494	-1.0	-1.0
chrM	9586	9990	ENSG00000198938.2|MT-CO3|ZC3H11A|ZC3H11A	995	+	2.16222	2.2886302	-1.0	-1.0
chrM	9411	9516	ENSG00000198938.2|MT-CO3|ZC3H11A|ZC3H11A	924	+	0.9135167	1.1175771	-1.0	-1.0
chrM	9990	10058	ENSG00000210164.1|MT-TG|ZC3H11A|ZC3H11A	999	+	1.8535666	2.9584203	-1.0	-1.0
chrM	10058	10404	ENSG00000198840.2|MT-ND3|ZC3H11A|ZC3H11A	992	+	2.0129373	2.120046	-1.0	-1.0
chrM	12265	12336	ENSG00000210191.1|MT-TL2|ZC3H11A|ZC3H11A	931	+	2.2854023	1.1604048	-1.0	-1.0
chrM	12556	12741	ENSG00000198786.2|MT-ND5|ZC3H11A|ZC3H11A	929	+	0.97570187	1.1502943	-1.0	-1.0
chrM	12336	12491	ENSG00000198786.2|MT-ND5|ZC3H11A|ZC3H11A	915	+	0.94604576	1.0715133	-1.0	-1.0
chrM	14148	14668	ENSG00000198695.2|MT-ND6|ZC3H11A|ZC3H11A	1000	-	2.1588538	5.127786	-1.0	-1.0
chrM	15726	15887	ENSG00000198727.2|MT-CYB|ZC3H11A|ZC3H11A	931	+	3.4495933	1.1616769	-1.0	-1.0
chrM	15006	15261	ENSG00000198727.2|MT-CYB|ZC3H11A|ZC3H11A	983	+	1.4446548	1.7603396	-1.0	-1.0
chrX	302916	303351	ENSG00000182378.13|PLCXD1|ZC3H11A|ZC3H11A	971	+	2.4888015	1.5311993	-1.0	-1.0
chrX	276834	276934	ENSG00000182378.13|PLCXD1|ZC3H11A|ZC3H11A	903	+	6.3006306	1.012149	-1.0	-1.0
chrX	1602008	1602438	ENSG00000197976.11|AKAP17A|ZC3H11A|ZC3H11A	995	+	4.133782	2.312835	-1.0	-1.0
chrX	1599706	1599811	ENSG00000197976.11|AKAP17A|ZC3H11A|ZC3H11A	900	+	2.4329588	1.0012872	-1.0	-1.0
chrX	16844685	16844905	ENSG00000102054.17|RBBP7|ZC3H11A|ZC3H11A	966	-	4.047283	1.4685552	-1.0	-1.0
chrX	17754012	17754962	ENSG00000047634.14|SCML1|ZC3H11A|ZC3H11A	999	+	4.287097	3.2067664	-1.0	-1.0
chrX	17738632	17738732	ENSG00000047634.14|SCML1|ZC3H11A|ZC3H11A	903	+	2.5849612	1.013578	-1.0	-1.0
chrX	17753677	17753902	ENSG00000047634.14|SCML1|ZC3H11A|ZC3H11A	927	+	4.723454	1.1370848	-1.0	-1.0
chrX	17739962	17740067	ENSG00000047634.14|SCML1|ZC3H11A|ZC3H11A	908	+	2.6329236	1.0374887	-1.0	-1.0
chrX	17740782	17740917	ENSG00000047634.14|SCML1|ZC3H11A|ZC3H11A	930	+	2.832689	1.1548678	-1.0	-1.0
chrX	18893019	18893655	ENSG00000044446.11|PHKA2|ZC3H11A|ZC3H11A	998	-	3.2269573	2.6735516	-1.0	-1.0
chrX	18894161	18894356	ENSG00000044446.11|PHKA2|ZC3H11A|ZC3H11A	980	-	3.281061	1.692874	-1.0	-1.0
chrX	18892894	18893014	ENSG00000044446.11|PHKA2|ZC3H11A|ZC3H11A	912	-	2.6319606	1.0538709	-1.0	-1.0
chrX	18892309	18892739	ENSG00000044446.11|PHKA2|ZC3H11A|ZC3H11A	946	-	3.0556808	1.2714624	-1.0	-1.0
chrX	18897477	18897647	ENSG00000044446.11|PHKA2|ZC3H11A|ZC3H11A	919	-	1.7155439	1.0893958	-1.0	-1.0
chrX	19359693	19359848	ENSG00000131828.13|PDHA1|ZC3H11A|ZC3H11A	918	+	5.8904896	1.0845202	-1.0	-1.0
chrX	20154855	20154980	ENSG00000177189.12|RPS6KA3|ZC3H11A|ZC3H11A	921	-	2.1406012	1.1011038	-1.0	-1.0
chrX	20149910	20150365	ENSG00000177189.12|RPS6KA3|ZC3H11A|ZC3H11A	976	-	2.1743982	1.6195743	-1.0	-1.0
chrX	23785685	23785785	ENSG00000130066.16|SAT1|ZC3H11A|ZC3H11A	931	+	1.5046211	1.1593599	-1.0	-1.0
chrX	23785795	23786226	ENSG00000130066.16|SAT1|ZC3H11A|ZC3H11A	1000	+	3.3813586	4.565035	-1.0	-1.0
chrX	30729891	30730081	ENSG00000198814.12|GK|ZC3H11A|ZC3H11A	966	+	2.8760824	1.4745642	-1.0	-1.0
chrX	30730146	30730251	ENSG00000198814.12|GK|ZC3H11A|ZC3H11A	920	+	2.2887912	1.0945885	-1.0	-1.0
chrX	30730271	30730431	ENSG00000198814.12|GK|ZC3H11A|ZC3H11A	922	+	2.2475052	1.1093831	-1.0	-1.0
chrX	30827716	30827826	ENSG00000157625.15|TAB3|ZC3H11A|ZC3H11A	913	-	2.8318355	1.06258	-1.0	-1.0
chrX	30827946	30828161	ENSG00000157625.15|TAB3|ZC3H11A|ZC3H11A	993	-	3.6471262	2.160596	-1.0	-1.0
chrX	40606220	40606350	ENSG00000182220.14|ATP6AP2|ZC3H11A|ZC3H11A	912	+	2.5660274	1.0534767	-1.0	-1.0
chrX	41347994	41348134	ENSG00000215301.9|DDX3X|ZC3H11A|ZC3H11A	931	+	2.6115158	1.1603228	-1.0	-1.0
chrX	41350024	41350234	ENSG00000215301.9|DDX3X|ZC3H11A|ZC3H11A	1000	+	4.708153	3.483318	-1.0	-1.0
chrX	47215003	47215103	ENSG00000130985.16|UBA1|ZC3H11A|ZC3H11A	909	+	2.6147087	1.0397372	-1.0	-1.0
chrX	47247977	47248112	ENSG00000102226.9|USP11|ZC3H11A|ZC3H11A	917	+	6.636334	1.0800889	-1.0	-1.0
chrX	48458721	48458826	ENSG00000017483.14|SLC38A5|ZC3H11A|ZC3H11A	913	-	6.4197474	1.0581676	-1.0	-1.0
chrX	48458551	48458656	ENSG00000017483.14|SLC38A5|ZC3H11A|ZC3H11A	911	-	4.4594183	1.0498112	-1.0	-1.0
chrX	48528538	48528653	ENSG00000147155.10|EBP|ZC3H11A|ZC3H11A	919	+	2.7618985	1.0896097	-1.0	-1.0
chrX	48824698	48824982	ENSG00000094631.18|HDAC6|ZC3H11A|ZC3H11A	995	+	3.705055	2.270313	-1.0	-1.0
chrX	48823036	48823401	ENSG00000094631.18|HDAC6|ZC3H11A|ZC3H11A	998	+	4.8037496	2.7767925	-1.0	-1.0
chrX	48823921	48824068	ENSG00000094631.18|HDAC6|ZC3H11A|ZC3H11A	921	+	6.637356	1.1043589	-1.0	-1.0
chrX	48973729	48973954	ENSG00000068400.13|GRIPAP1|ZC3H11A|ZC3H11A	998	-	4.893346	2.7972136	-1.0	-1.0
chrX	51902072	51902352	ENSG00000179222.17|MAGED1|ZC3H11A|ZC3H11A	981	+	2.8152688	1.7285331	-1.0	-1.0
chrX	53170105	53170245	ENSG00000232593.7|KANTR|ZC3H11A|ZC3H11A	920	+	5.11091	1.0995749	-1.0	-1.0
chrX	53170485	53170825	ENSG00000232593.7|KANTR|ZC3H11A|ZC3H11A	998	+	5.685165	2.6366746	-1.0	-1.0
chrX	53170290	53170425	ENSG00000232593.7|KANTR|ZC3H11A|ZC3H11A	912	+	6.4459248	1.0562035	-1.0	-1.0
chrX	53192405	53192530	ENSG00000126012.11|KDM5C|ZC3H11A|ZC3H11A	943	-	2.5797377	1.2426693	-1.0	-1.0
chrX	53533255	53533360	ENSG00000086758.15|HUWE1|ZC3H11A|ZC3H11A	916	-	4.442835	1.0754819	-1.0	-1.0
chrX	54815797	54815987	ENSG00000102316.16|MAGED2|ZC3H11A|ZC3H11A	986	+	3.483172	1.8601477	-1.0	-1.0
chrX	71240563	71240688	ENSG00000147130.14|ZMYM3|ZC3H11A|ZC3H11A	937	-	6.5410695	1.1999227	-1.0	-1.0
chrX	71240173	71240353	ENSG00000147130.14|ZMYM3|ZC3H11A|ZC3H11A	920	-	4.4054003	1.0988797	-1.0	-1.0
chrX	71239623	71239853	ENSG00000147130.14|ZMYM3|ZC3H11A|ZC3H11A	998	-	3.5228698	2.654578	-1.0	-1.0
chrX	71239933	71240128	ENSG00000147130.14|ZMYM3|ZC3H11A|ZC3H11A	941	-	2.813563	1.229376	-1.0	-1.0
chrX	71300071	71300211	ENSG00000147140.15|NONO|ZC3H11A|ZC3H11A	940	+	1.886023	1.220679	-1.0	-1.0
chrX	71300731	71300876	ENSG00000147140.15|NONO|ZC3H11A|ZC3H11A	935	+	2.597368	1.1889638	-1.0	-1.0
chrX	71300966	71301168	ENSG00000147140.15|NONO|ZC3H11A|ZC3H11A	993	+	2.4469085	2.134111	-1.0	-1.0
chrX	71574069	71574319	ENSG00000147162.13|OGT|ZC3H11A|ZC3H11A	925	+	1.8560349	1.1266533	-1.0	-1.0
chrX	71559276	71559425	ENSG00000147162.13|OGT|ZC3H11A|ZC3H11A	964	+	3.322813	1.446439	-1.0	-1.0
chrX	71557492	71557667	ENSG00000147162.13|OGT|ZC3H11A|ZC3H11A	997	+	4.2720327	2.5909185	-1.0	-1.0
chrX	71567519	71567794	ENSG00000147162.13|OGT|ZC3H11A|ZC3H11A	965	+	2.891127	1.4537536	-1.0	-1.0
chrX	71556971	71557096	ENSG00000147162.13|OGT|ZC3H11A|ZC3H11A	909	+	2.602678	1.0419047	-1.0	-1.0
chrX	71573624	71574009	ENSG00000147162.13|OGT|ZC3H11A|ZC3H11A	968	+	2.5331147	1.4981797	-1.0	-1.0
chrX	71575379	71575894	ENSG00000147162.13|OGT|ZC3H11A|ZC3H11A	1000	+	4.594841	3.388587	-1.0	-1.0
chrX	71575239	71575369	ENSG00000147162.13|OGT|ZC3H11A|ZC3H11A	950	+	3.1934218	1.3001914	-1.0	-1.0
chrX	74196360	74196600	ENSG00000230590.9|FTX|ZC3H11A|ZC3H11A	934	-	4.0920534	1.1783086	-1.0	-1.0
chrX	77506787	77506892	ENSG00000085224.21|ATRX|ZC3H11A|ZC3H11A	910	-	2.6292818	1.0449245	-1.0	-1.0
chrX	77826853	77826968	ENSG00000102158.19|MAGT1|ZC3H11A|ZC3H11A	904	-	2.6292818	1.015526	-1.0	-1.0
chrX	78126039	78126289	ENSG00000102144.13|PGK1|ZC3H11A|ZC3H11A	999	+	2.1058733	3.0491648	-1.0	-1.0
chrX	103675530	103675950	ENSG00000123562.16|MORF4L2|ZC3H11A|ZC3H11A	989	-	2.5844324	1.9393988	-1.0	-1.0
chrX	103676070	103676190	ENSG00000123562.16|MORF4L2|ZC3H11A|ZC3H11A	934	-	2.7468925	1.1828134	-1.0	-1.0
chrX	106033631	106033731	ENSG00000123561.14|SERPINA7|ZC3H11A|ZC3H11A	918	-	4.392305	1.0836499	-1.0	-1.0
chrX	106033326	106033521	ENSG00000123561.14|SERPINA7|ZC3H11A|ZC3H11A	924	-	2.1831403	1.1175637	-1.0	-1.0
chrX	108697441	108697541	ENSG00000188153.12|COL4A5|ZC3H11A|ZC3H11A	906	+	6.3495398	1.0261194	-1.0	-1.0
chrX	108697246	108697416	ENSG00000188153.12|COL4A5|ZC3H11A|ZC3H11A	925	+	2.7085605	1.1241686	-1.0	-1.0
chrX	109689609	109689709	ENSG00000068366.19|ACSL4|ZC3H11A|ZC3H11A	905	-	1.8744695	1.0200081	-1.0	-1.0
chrX	109641346	109641556	ENSG00000068366.19|ACSL4|ZC3H11A|ZC3H11A	979	-	2.276247	1.6709125	-1.0	-1.0
chrX	109642171	109642276	ENSG00000068366.19|ACSL4|ZC3H11A|ZC3H11A	923	-	1.5123769	1.1107152	-1.0	-1.0
chrX	109689244	109689504	ENSG00000068366.19|ACSL4|ZC3H11A|ZC3H11A	936	-	2.1251745	1.191246	-1.0	-1.0
chrX	109688954	109689209	ENSG00000068366.19|ACSL4|ZC3H11A|ZC3H11A	949	-	2.2351222	1.2958425	-1.0	-1.0
chrX	109688639	109688874	ENSG00000068366.19|ACSL4|ZC3H11A|ZC3H11A	933	-	1.9207312	1.1734471	-1.0	-1.0
chrX	119471050	119471165	ENSG00000005022.5|SLC25A5|ZC3H11A|ZC3H11A	911	+	2.506061	1.0515649	-1.0	-1.0
chrX	120436498	120436653	ENSG00000005893.15|LAMP2|ZC3H11A|ZC3H11A	960	-	3.0464249	1.4014574	-1.0	-1.0
chrX	120436848	120437103	ENSG00000005893.15|LAMP2|ZC3H11A|ZC3H11A	960	-	3.463586	1.3958635	-1.0	-1.0
chrX	123601070	123601200	ENSG00000125676.19|THOC2|ZC3H11A|ZC3H11A	928	-	4.1724477	1.1429456	-1.0	-1.0
chrX	129446550	129447120	ENSG00000102038.15|SMARCA1|ZC3H11A|ZC3H11A	966	-	2.3836126	1.4724287	-1.0	-1.0
chrX	129805497	129805602	ENSG00000188706.12|ZDHHC9|ZC3H11A|ZC3H11A	912	-	6.3495398	1.0565687	-1.0	-1.0
chrX	131273800	131273931	ENSG00000147255.18|IGSF1|ZC3H11A|ZC3H11A	914	-	6.6014137	1.0674156	-1.0	-1.0
chrX	131273505	131273675	ENSG00000147255.18|IGSF1|ZC3H11A|ZC3H11A	979	-	4.3250127	1.6816233	-1.0	-1.0
chrX	132408132	132408262	ENSG00000076770.14|MBNL3|ZC3H11A|ZC3H11A	909	-	6.333237	1.0420696	-1.0	-1.0
chrX	132407822	132407992	ENSG00000076770.14|MBNL3|ZC3H11A|ZC3H11A	981	-	4.4001513	1.7303044	-1.0	-1.0
chrX	133983796	133983896	ENSG00000147257.13|GPC3|ZC3H11A|ZC3H11A	919	-	4.392305	1.0938405	-1.0	-1.0
chrX	133841361	133841501	ENSG00000147257.13|GPC3|ZC3H11A|ZC3H11A	979	-	3.1463382	1.6725163	-1.0	-1.0
chrX	133687425	133687620	ENSG00000147257.13|GPC3|ZC3H11A|ZC3H11A	948	-	2.4234612	1.2814232	-1.0	-1.0
chrX	133899546	133899721	ENSG00000147257.13|GPC3|ZC3H11A|ZC3H11A	927	-	1.8070191	1.1347442	-1.0	-1.0
chrX	133899256	133899406	ENSG00000147257.13|GPC3|ZC3H11A|ZC3H11A	927	-	1.644163	1.1381452	-1.0	-1.0
chrX	133871606	133871721	ENSG00000147257.13|GPC3|ZC3H11A|ZC3H11A	934	-	2.7870085	1.1811717	-1.0	-1.0
chrX	133933616	133933716	ENSG00000147257.13|GPC3|ZC3H11A|ZC3H11A	912	-	1.8073555	1.0550665	-1.0	-1.0
chrX	133686705	133686810	ENSG00000147257.13|GPC3|ZC3H11A|ZC3H11A	917	-	2.7001715	1.0805085	-1.0	-1.0
chrX	133688125	133688410	ENSG00000147257.13|GPC3|ZC3H11A|ZC3H11A	995	-	3.708962	2.2955103	-1.0	-1.0
chrX	133871781	133871976	ENSG00000147257.13|GPC3|ZC3H11A|ZC3H11A	929	-	2.0029757	1.1485286	-1.0	-1.0
chrX	133895476	133895671	ENSG00000147257.13|GPC3|ZC3H11A|ZC3H11A	954	-	2.0419843	1.3395573	-1.0	-1.0
chrX	133896756	133896951	ENSG00000147257.13|GPC3|ZC3H11A|ZC3H11A	953	-	1.8689691	1.3275553	-1.0	-1.0
chrX	133942756	133942856	ENSG00000147257.13|GPC3|ZC3H11A|ZC3H11A	906	-	1.981853	1.0255579	-1.0	-1.0
chrX	133687220	133687420	ENSG00000147257.13|GPC3|ZC3H11A|ZC3H11A	968	-	2.6054876	1.4988749	-1.0	-1.0
chrX	133872051	133872291	ENSG00000147257.13|GPC3|ZC3H11A|ZC3H11A	937	-	2.1522481	1.2012844	-1.0	-1.0
chrX	133841096	133841231	ENSG00000147257.13|GPC3|ZC3H11A|ZC3H11A	904	-	1.6292249	1.0175065	-1.0	-1.0
chrX	133934996	133935096	ENSG00000147257.13|GPC3|ZC3H11A|ZC3H11A	916	-	2.0968618	1.0746669	-1.0	-1.0
chrX	133776611	133776736	ENSG00000147257.13|GPC3|ZC3H11A|ZC3H11A	944	-	2.987115	1.2513394	-1.0	-1.0
chrX	133616469	133616599	ENSG00000147257.13|GPC3|ZC3H11A|ZC3H11A	930	-	2.8913994	1.155143	-1.0	-1.0
chrX	133889431	133889531	ENSG00000147257.13|GPC3|ZC3H11A|ZC3H11A	927	-	2.2667866	1.1381137	-1.0	-1.0
chrX	133848916	133849136	ENSG00000147257.13|GPC3|ZC3H11A|ZC3H11A	981	-	3.2668622	1.7313493	-1.0	-1.0
chrX	133976066	133976176	ENSG00000147257.13|GPC3|ZC3H11A|ZC3H11A	920	-	2.6810222	1.0948642	-1.0	-1.0
chrX	133535744	133536224	ENSG00000147257.13|GPC3|ZC3H11A|ZC3H11A	1000	-	2.631898	8.985304	-1.0	-1.0
chrX	133863426	133863526	ENSG00000147257.13|GPC3|ZC3H11A|ZC3H11A	901	-	2.2150128	1.0028176	-1.0	-1.0
chrX	133870766	133870911	ENSG00000147257.13|GPC3|ZC3H11A|ZC3H11A	939	-	2.121946	1.2136658	-1.0	-1.0
chrX	133887721	133888001	ENSG00000147257.13|GPC3|ZC3H11A|ZC3H11A	994	-	2.8092954	2.191623	-1.0	-1.0
chrX	133897316	133897436	ENSG00000147257.13|GPC3|ZC3H11A|ZC3H11A	904	-	1.9775684	1.0175047	-1.0	-1.0
chrX	133937041	133937191	ENSG00000147257.13|GPC3|ZC3H11A|ZC3H11A	909	-	1.7381229	1.0387449	-1.0	-1.0
chrX	133952296	133952471	ENSG00000147257.13|GPC3|ZC3H11A|ZC3H11A	920	-	1.7182317	1.0971451	-1.0	-1.0
chrX	133840901	133841031	ENSG00000147257.13|GPC3|ZC3H11A|ZC3H11A	934	-	1.8454107	1.1778827	-1.0	-1.0
chrX	133850326	133850426	ENSG00000147257.13|GPC3|ZC3H11A|ZC3H11A	903	-	2.1292832	1.0135752	-1.0	-1.0
chrX	133889571	133889761	ENSG00000147257.13|GPC3|ZC3H11A|ZC3H11A	934	-	2.3303034	1.183459	-1.0	-1.0
chrX	133899091	133899201	ENSG00000147257.13|GPC3|ZC3H11A|ZC3H11A	903	-	2.5089598	1.0135995	-1.0	-1.0
chrX	133843276	133843446	ENSG00000147257.13|GPC3|ZC3H11A|ZC3H11A	917	-	2.073641	1.0823947	-1.0	-1.0
chrX	151953123	151953273	ENSG00000102287.18|GABRE|ZC3H11A|ZC3H11A	983	-	3.6055322	1.76272	-1.0	-1.0
chrX	151953653	151953773	ENSG00000102287.18|GABRE|ZC3H11A|ZC3H11A	907	-	6.3491387	1.0332391	-1.0	-1.0
chrX	151953778	151953913	ENSG00000102287.18|GABRE|ZC3H11A|ZC3H11A	909	-	2.3774228	1.0412625	-1.0	-1.0
chrX	151953388	151953648	ENSG00000102287.18|GABRE|ZC3H11A|ZC3H11A	993	-	4.126752	2.186811	-1.0	-1.0
chrX	153651189	153651326	ENSG00000130829.17|DUSP9|ZC3H11A|ZC3H11A	954	+	2.1951737	1.3408661	-1.0	-1.0
chrX	153650764	153650964	ENSG00000130829.17|DUSP9|ZC3H11A|ZC3H11A	936	+	1.878052	1.1951079	-1.0	-1.0
chrX	153650519	153650669	ENSG00000130829.17|DUSP9|ZC3H11A|ZC3H11A	924	+	1.4728255	1.117876	-1.0	-1.0
chrX	153671407	153671552	ENSG00000130822.15|PNCK|ZC3H11A|ZC3H11A	924	-	2.4772615	1.120957	-1.0	-1.0
chrX	153695938	153696488	ENSG00000130821.15|SLC6A8|ZC3H11A|ZC3H11A	994	+	2.4910178	2.2038326	-1.0	-1.0
chrX	153695653	153695928	ENSG00000130821.15|SLC6A8|ZC3H11A|ZC3H11A	994	+	2.411757	2.218325	-1.0	-1.0
chrX	153690054	153690214	ENSG00000130821.15|SLC6A8|ZC3H11A|ZC3H11A	936	+	2.7534068	1.1962109	-1.0	-1.0
chrX	154010509	154010609	ENSG00000184216.13|IRAK1|ZC3H11A|ZC3H11A	903	-	6.4426494	1.0132201	-1.0	-1.0
chrX	154381214	154381409	ENSG00000102119.10|EMD|ZC3H11A|ZC3H11A	971	+	6.7600346	1.5432346	-1.0	-1.0
chrX	154436261	154436416	ENSG00000071553.16|ATP6AP1|ZC3H11A|ZC3H11A	922	+	2.0946763	1.1080807	-1.0	-1.0
chrX	154443305	154443440	ENSG00000203879.11|GDI1|ZC3H11A|ZC3H11A	945	+	3.1078753	1.2619222	-1.0	-1.0
chrX	154777428	154777618	ENSG00000130826.17|DKC1|ZC3H11A|ZC3H11A	984	+	4.449428	1.804062	-1.0	-1.0
chrY	12919957	12920132	ENSG00000067048.16|DDX3Y|ZC3H11A|ZC3H11A	950	+	3.1960347	1.2999761	-1.0	-1.0
chrY	12920162	12920478	ENSG00000067048.16|DDX3Y|ZC3H11A|ZC3H11A	994	+	3.653974	2.2525117	-1.0	-1.0
chrY	19605461	19605636	ENSG00000131002.11|TXLNGY|ZC3H11A|ZC3H11A	928	+	3.4048414	1.1403174	-1.0	-1.0
chrY	19604911	19605021	ENSG00000131002.11|TXLNGY|ZC3H11A|ZC3H11A	912	+	4.357539	1.0578622	-1.0	-1.0
```
