## Supplementary File 2 - DEWSeq Binding Sites for "Improved discovery of RNA-binding protein binding sites in eCLIP data using DEWSeq": regions_windows100_steps5.bed

```
chr1	632513	632616	ENSG00000237973.1|MTCO1P12|ZC3H11A|ZC3H11A	965	+	5.322875	1.4578017	-1.0	-1.0
chr1	633905	634115	ENSG00000248527.1|MTATP6P1|ZC3H11A|ZC3H11A	926	+	2.2455091	1.1286062	-1.0	-1.0
chr1	965242	965527	ENSG00000187961.13|KLHL17|ZC3H11A|ZC3H11A	979	+	6.0897837	1.6777985	-1.0	-1.0
chr1	1386695	1387000	ENSG00000221978.11|CCNL2|ZC3H11A|ZC3H11A	945	-	3.914266	1.2611557	-1.0	-1.0
chr1	1386520	1386690	ENSG00000221978.11|CCNL2|ZC3H11A|ZC3H11A	962	-	6.1867185	1.4233111	-1.0	-1.0
chr1	1495914	1496034	ENSG00000160072.19|ATAD3B|ZC3H11A|ZC3H11A	917	+	6.1254888	1.0803328	-1.0	-1.0
chr1	12509197	12509297	ENSG00000048707.13|VPS13D|ZC3H11A|ZC3H11A	906	+	6.885204	1.0284168	-1.0	-1.0
chr1	16618547	16618742	ENSG00000215908.10|CROCCP2|ZC3H11A|ZC3H11A	937	-	5.7256107	1.1978276	-1.0	-1.0
chr1	16618292	16618392	ENSG00000215908.10|CROCCP2|ZC3H11A|ZC3H11A	907	-	6.9430056	1.0323037	-1.0	-1.0
chr1	19095584	19095719	ENSG00000127481.14|UBR4|ZC3H11A|ZC3H11A	934	-	6.845186	1.1798973	-1.0	-1.0
chr1	20742680	20743130	ENSG00000127483.17|HP1BP3|ZC3H11A|ZC3H11A	992	-	5.497067	2.0820909	-1.0	-1.0
chr1	21679067	21679177	ENSG00000090686.15|USP48|ZC3H11A|ZC3H11A	906	-	3.0202374	1.0276896	-1.0	-1.0
chr1	24672891	24673086	ENSG00000133226.16|SRRM1|ZC3H11A|ZC3H11A	911	+	2.581963	1.0502248	-1.0	-1.0
chr1	25242236	25242441	ENSG00000117616.17|RSRP1|ZC3H11A|ZC3H11A	975	-	4.6017957	1.607227	-1.0	-1.0
chr1	25242451	25242556	ENSG00000117616.17|RSRP1|ZC3H11A|ZC3H11A	907	-	2.7825851	1.0314417	-1.0	-1.0
chr1	28509484	28509649	ENSG00000242125.3|SNHG3|ZC3H11A|ZC3H11A	964	+	3.8185096	1.4469863	-1.0	-1.0
chr1	28509485	28509650	ENSG00000180198.15|RCC1|ZC3H11A|ZC3H11A	967	+	3.8983512	1.4773173	-1.0	-1.0
chr1	29147742	29147912	ENSG00000116350.16|SRSF4|ZC3H11A|ZC3H11A	958	-	3.5054986	1.3810719	-1.0	-1.0
chr1	31259722	31259847	ENSG00000060688.12|SNRNP40|ZC3H11A|ZC3H11A	905	-	4.019596	1.0200433	-1.0	-1.0
chr1	37709596	37709696	ENSG00000134690.10|CDCA8|ZC3H11A|ZC3H11A	924	+	7.0653944	1.1173623	-1.0	-1.0
chr1	39560840	39560960	ENSG00000090621.13|PABPC4|ZC3H11A|ZC3H11A	906	-	2.773519	1.0252451	-1.0	-1.0
chr1	42176583	42176713	ENSG00000198815.8|FOXJ3|ZC3H11A|ZC3H11A	913	-	6.983657	1.0598056	-1.0	-1.0
chr1	42926699	42926879	ENSG00000117394.20|SLC2A1|ZC3H11A|ZC3H11A	936	-	4.266134	1.1947657	-1.0	-1.0
chr1	45627623	45627818	ENSG00000159592.10|GPBP1L1|ZC3H11A|ZC3H11A	938	-	3.2820127	1.2095323	-1.0	-1.0
chr1	47378238	47378338	ENSG00000162368.13|CMPK1|ZC3H11A|ZC3H11A	908	+	2.983827	1.0373818	-1.0	-1.0
chr1	58654948	58655148	ENSG00000162601.9|MYSM1|ZC3H11A|ZC3H11A	914	-	5.3353796	1.0651264	-1.0	-1.0
chr1	75794509	75794759	ENSG00000137955.15|RABGGTB|ZC3H11A|ZC3H11A	947	+	3.8307853	1.275583	-1.0	-1.0
chr1	77944089	77944209	ENSG00000162613.16|FUBP1|ZC3H11A|ZC3H11A	917	-	6.9410763	1.082825	-1.0	-1.0
chr1	93138799	93138954	ENSG00000143033.17|MTF2|ZC3H11A|ZC3H11A	943	+	7.127018	1.2442726	-1.0	-1.0
chr1	96813647	96813792	ENSG00000117569.18|PTBP2|ZC3H11A|ZC3H11A	912	+	3.861323	1.0541908	-1.0	-1.0
chr1	109631302	109631432	ENSG00000116337.15|AMPD2|ZC3H11A|ZC3H11A	906	+	4.1054344	1.0249667	-1.0	-1.0
chr1	145992439	145992634	ENSG00000265972.5|TXNIP|ZC3H11A|ZC3H11A	956	-	3.8040476	1.3551031	-1.0	-1.0
chr1	149885298	149885438	ENSG00000184678.10|HIST2H2BE|ZC3H11A|ZC3H11A	908	-	2.9996703	1.0375991	-1.0	-1.0
chr1	150560209	150560394	ENSG00000143382.14|ADAMTSL4|ZC3H11A|ZC3H11A	915	+	4.0298443	1.0691705	-1.0	-1.0
chr1	150560644	150560764	ENSG00000143382.14|ADAMTSL4|ZC3H11A|ZC3H11A	918	+	3.2460732	1.0855609	-1.0	-1.0
chr1	150574680	150574780	ENSG00000143384.12|MCL1|ZC3H11A|ZC3H11A	927	-	4.215365	1.1344037	-1.0	-1.0
chr1	153645083	153645183	ENSG00000160679.12|CHTOP|ZC3H11A|ZC3H11A	907	+	3.9625728	1.0295124	-1.0	-1.0
chr1	153806564	153806719	ENSG00000143614.9|GATAD2B|ZC3H11A|ZC3H11A	912	-	7.0232005	1.0562527	-1.0	-1.0
chr1	153930325	153930442	ENSG00000198837.9|DENND4B|ZC3H11A|ZC3H11A	919	-	7.1995325	1.0924066	-1.0	-1.0
chr1	154350934	154351039	ENSG00000143515.16|ATP8B2|ZC3H11A|ZC3H11A	913	+	6.9316783	1.0616145	-1.0	-1.0
chr1	155913197	155913307	ENSG00000132680.10|KIAA0907|ZC3H11A|ZC3H11A	902	-	2.7652323	1.0104072	-1.0	-1.0
chr1	156525574	156525749	ENSG00000183856.10|IQGAP3|ZC3H11A|ZC3H11A	925	-	5.216914	1.1276605	-1.0	-1.0
chr1	158611055	158611205	ENSG00000163554.12|SPTA1|ZC3H11A|ZC3H11A	911	-	2.9112468	1.0522785	-1.0	-1.0
chr1	168075515	168075655	ENSG00000143164.15|DCAF6|ZC3H11A|ZC3H11A	912	+	3.5083504	1.0564744	-1.0	-1.0
chr1	168252585	168252720	ENSG00000213064.9|SFT2D2|ZC3H11A|ZC3H11A	917	+	6.946821	1.0802423	-1.0	-1.0
chr1	173932123	173932223	ENSG00000135870.11|RC3H1|ZC3H11A|ZC3H11A	905	-	3.9851289	1.0219511	-1.0	-1.0
chr1	185297837	185297952	ENSG00000116679.15|IVNS1ABP|ZC3H11A|ZC3H11A	911	-	7.1476865	1.0521563	-1.0	-1.0
chr1	200551801	200551951	ENSG00000118193.11|KIF14|ZC3H11A|ZC3H11A	909	-	7.0599723	1.0391936	-1.0	-1.0
chr1	203852310	203852415	ENSG00000058673.16|ZC3H11A|ZC3H11A|ZC3H11A	904	+	6.9343204	1.0163379	-1.0	-1.0
chr1	203853915	203854110	ENSG00000058673.16|ZC3H11A|ZC3H11A|ZC3H11A	962	+	5.465703	1.4249617	-1.0	-1.0
chr1	203852310	203852415	ENSG00000257315.2|ZBED6|ZC3H11A|ZC3H11A	903	+	6.9343204	1.0135604	-1.0	-1.0
chr1	203853915	203854110	ENSG00000257315.2|ZBED6|ZC3H11A|ZC3H11A	962	+	5.465703	1.4228332	-1.0	-1.0
chr1	204557907	204558017	ENSG00000198625.12|MDM4|ZC3H11A|ZC3H11A	933	+	7.3339143	1.1734986	-1.0	-1.0
chr1	205083538	205083643	ENSG00000174529.7|TMEM81|ZC3H11A|ZC3H11A	903	-	6.915557	1.012686	-1.0	-1.0
chr1	207049318	207049418	ENSG00000180667.10|YOD1|ZC3H11A|ZC3H11A	905	-	6.905681	1.0229597	-1.0	-1.0
chr1	207359845	207359975	ENSG00000196352.14|CD55|ZC3H11A|ZC3H11A	906	+	3.811091	1.0273108	-1.0	-1.0
chr1	207795283	207795483	ENSG00000117335.19|CD46|ZC3H11A|ZC3H11A	972	+	5.9706345	1.5474685	-1.0	-1.0
chr1	212898925	212899150	ENSG00000162769.12|FLVCR1|ZC3H11A|ZC3H11A	939	+	5.728768	1.2158133	-1.0	-1.0
chr1	225845312	225845417	ENSG00000242861.1|AL591895.1|ZC3H11A|ZC3H11A	901	-	6.867355	1.0025344	-1.0	-1.0
chr1	234606618	234606803	ENSG00000168264.10|IRF2BP2|ZC3H11A|ZC3H11A	971	-	7.514123	1.5396419	-1.0	-1.0
chr1	244841807	244841942	ENSG00000153187.18|HNRNPU|ZC3H11A|ZC3H11A	908	-	2.827497	1.0344535	-1.0	-1.0
chr1	244840682	244840782	ENSG00000153187.18|HNRNPU|ZC3H11A|ZC3H11A	901	-	2.9138453	1.005043	-1.0	-1.0
chr10	21743413	21743588	ENSG00000078403.16|MLLT10|ZC3H11A|ZC3H11A	911	+	6.6921864	1.0506145	-1.0	-1.0
chr10	27539590	27539730	ENSG00000099246.16|RAB18|ZC3H11A|ZC3H11A	915	+	7.0051622	1.0723667	-1.0	-1.0
chr10	56357802	56357917	ENSG00000122952.16|ZWINT|ZC3H11A|ZC3H11A	914	-	4.05861	1.0659754	-1.0	-1.0
chr10	68342027	68342127	ENSG00000096746.17|HNRNPH3|ZC3H11A|ZC3H11A	912	+	4.0011425	1.0563427	-1.0	-1.0
chr10	68791336	68791531	ENSG00000060339.13|CCAR1|ZC3H11A|ZC3H11A	931	+	3.4078462	1.1609731	-1.0	-1.0
chr10	68984857	68985047	ENSG00000165732.12|DDX21|ZC3H11A|ZC3H11A	949	+	3.6474478	1.2942086	-1.0	-1.0
chr10	70761989	70762119	ENSG00000138316.10|ADAMTS14|ZC3H11A|ZC3H11A	912	+	7.216111	1.0560607	-1.0	-1.0
chr10	84148729	84148834	ENSG00000165678.20|GHITM|ZC3H11A|ZC3H11A	913	+	7.2771873	1.0584993	-1.0	-1.0
chr10	92028854	92029049	ENSG00000095564.13|BTAF1|ZC3H11A|ZC3H11A	979	+	6.7359934	1.6680608	-1.0	-1.0
chr10	92029099	92029219	ENSG00000095564.13|BTAF1|ZC3H11A|ZC3H11A	905	+	4.2085624	1.0241861	-1.0	-1.0
chr10	96958747	96958932	ENSG00000196233.13|LCOR|ZC3H11A|ZC3H11A	922	+	6.226723	1.109835	-1.0	-1.0
chr10	100364723	100364834	ENSG00000099194.5|SCD|ZC3H11A|ZC3H11A	914	+	7.0849514	1.0670372	-1.0	-1.0
chr10	101786392	101786577	ENSG00000198408.13|MGEA5|ZC3H11A|ZC3H11A	921	-	4.412912	1.099787	-1.0	-1.0
chr10	101784442	101784632	ENSG00000198408.13|MGEA5|ZC3H11A|ZC3H11A	981	-	7.75769	1.7121543	-1.0	-1.0
chr10	119575461	119575656	ENSG00000151923.17|TIAL1|ZC3H11A|ZC3H11A	954	-	4.144589	1.3374408	-1.0	-1.0
chr11	252798	252938	ENSG00000185627.17|PSMD13|ZC3H11A|ZC3H11A	918	+	5.1738234	1.0859537	-1.0	-1.0
chr11	295400	295615	ENSG00000142102.15|PGGHG|ZC3H11A|ZC3H11A	918	+	3.6700475	1.0851529	-1.0	-1.0
chr11	404770	404880	ENSG00000184363.9|PKP3|ZC3H11A|ZC3H11A	913	+	3.907791	1.0604416	-1.0	-1.0
chr11	2944945	2945125	ENSG00000205531.12|NAP1L4|ZC3H11A|ZC3H11A	923	-	2.7907305	1.1143208	-1.0	-1.0
chr11	2944500	2944620	ENSG00000205531.12|NAP1L4|ZC3H11A|ZC3H11A	916	-	3.5592568	1.0771196	-1.0	-1.0
chr11	5248247	5248377	ENSG00000213934.6|HBG1|ZC3H11A|ZC3H11A	917	-	3.0527205	1.0790466	-1.0	-1.0
chr11	5253189	5253314	ENSG00000196565.13|HBG2|ZC3H11A|ZC3H11A	932	-	3.0775523	1.1695542	-1.0	-1.0
chr11	9139389	9139524	ENSG00000184014.7|DENND5A|ZC3H11A|ZC3H11A	916	-	3.4481747	1.0770408	-1.0	-1.0
chr11	9139034	9139139	ENSG00000184014.7|DENND5A|ZC3H11A|ZC3H11A	906	-	6.938663	1.0274312	-1.0	-1.0
chr11	9280918	9281023	ENSG00000166471.10|TMEM41B|ZC3H11A|ZC3H11A	910	-	4.022114	1.0478873	-1.0	-1.0
chr11	10797049	10797259	ENSG00000110321.16|EIF4G2|ZC3H11A|ZC3H11A	945	-	4.356421	1.2600313	-1.0	-1.0
chr11	13731291	13731471	ENSG00000197601.12|FAR1|ZC3H11A|ZC3H11A	923	+	3.703385	1.11198	-1.0	-1.0
chr11	13731111	13731291	ENSG00000197601.12|FAR1|ZC3H11A|ZC3H11A	936	+	3.5445962	1.1957484	-1.0	-1.0
chr11	14457595	14457705	ENSG00000129083.12|COPB1|ZC3H11A|ZC3H11A	953	-	6.574571	1.327155	-1.0	-1.0
chr11	61402890	61403005	ENSG00000149532.15|CPSF7|ZC3H11A|ZC3H11A	919	-	6.9693184	1.0918099	-1.0	-1.0
chr11	61873588	61873698	ENSG00000221968.8|FADS3|ZC3H11A|ZC3H11A	905	-	4.0617237	1.0238484	-1.0	-1.0
chr11	62593348	62593473	ENSG00000149480.6|MTA2|ZC3H11A|ZC3H11A	916	-	3.1451228	1.074075	-1.0	-1.0
chr11	62766528	62766658	ENSG00000168002.11|POLR2G|ZC3H11A|ZC3H11A	912	+	6.949113	1.055542	-1.0	-1.0
chr11	64765715	64765855	ENSG00000168066.20|SF1|ZC3H11A|ZC3H11A	911	-	3.1946414	1.0484934	-1.0	-1.0
chr11	65427323	65427423	ENSG00000245532.7|NEAT1|ZC3H11A|ZC3H11A	906	+	2.5033772	1.0291668	-1.0	-1.0
chr11	65426273	65426493	ENSG00000245532.7|NEAT1|ZC3H11A|ZC3H11A	923	+	2.1374662	1.1149117	-1.0	-1.0
chr11	65424988	65425158	ENSG00000245532.7|NEAT1|ZC3H11A|ZC3H11A	929	+	2.2793121	1.148656	-1.0	-1.0
chr11	65426018	65426148	ENSG00000245532.7|NEAT1|ZC3H11A|ZC3H11A	922	+	2.1561131	1.1088465	-1.0	-1.0
chr11	66363045	66363145	ENSG00000174669.11|SLC29A2|ZC3H11A|ZC3H11A	905	-	6.905681	1.0229597	-1.0	-1.0
chr11	66627050	66627180	ENSG00000239306.4|RBM14|ZC3H11A|ZC3H11A	914	+	7.0535617	1.0652525	-1.0	-1.0
chr11	66627052	66627177	ENSG00000248643.5|RBM14-RBM4|ZC3H11A|ZC3H11A	914	+	7.0654035	1.0647236	-1.0	-1.0
chr11	68050491	68050596	ENSG00000110719.9|TCIRG1|ZC3H11A|ZC3H11A	902	+	3.9981706	1.0078123	-1.0	-1.0
chr11	68613845	68614065	ENSG00000110075.14|PPP6R3|ZC3H11A|ZC3H11A	978	+	4.099926	1.6585913	-1.0	-1.0
chr11	68614225	68614560	ENSG00000110075.14|PPP6R3|ZC3H11A|ZC3H11A	937	+	5.9171405	1.197866	-1.0	-1.0
chr11	70435220	70435370	ENSG00000085733.15|CTTN|ZC3H11A|ZC3H11A	919	+	3.0269313	1.0927013	-1.0	-1.0
chr11	73872666	73872876	ENSG00000181924.6|COA4|ZC3H11A|ZC3H11A	976	-	4.352561	1.6180633	-1.0	-1.0
chr11	85958453	85958563	ENSG00000073921.17|PICALM|ZC3H11A|ZC3H11A	921	-	3.3703942	1.1007402	-1.0	-1.0
chr11	118748835	118748935	ENSG00000110367.11|DDX6|ZC3H11A|ZC3H11A	908	-	2.884681	1.0350707	-1.0	-1.0
chr11	118747780	118748220	ENSG00000110367.11|DDX6|ZC3H11A|ZC3H11A	982	-	4.2561855	1.7520446	-1.0	-1.0
chr11	118748625	118748785	ENSG00000110367.11|DDX6|ZC3H11A|ZC3H11A	911	-	2.3990908	1.0506712	-1.0	-1.0
chr12	47782741	47782931	ENSG00000061273.17|HDAC7|ZC3H11A|ZC3H11A	955	-	4.916833	1.3443228	-1.0	-1.0
chr12	49127781	49127881	ENSG00000123416.15|TUBA1B|ZC3H11A|ZC3H11A	946	-	5.029054	1.2664467	-1.0	-1.0
chr12	49273187	49273377	ENSG00000167553.15|TUBA1C|ZC3H11A|ZC3H11A	959	+	4.778654	1.3848772	-1.0	-1.0
chr12	55972523	55972683	ENSG00000123374.10|CDK2|ZC3H11A|ZC3H11A	919	+	4.0915365	1.0901536	-1.0	-1.0
chr12	56638174	56638409	ENSG00000110955.8|ATP5B|ZC3H11A|ZC3H11A	957	-	3.8119125	1.3640016	-1.0	-1.0
chr12	56712452	56712637	ENSG00000196531.10|NACA|ZC3H11A|ZC3H11A	946	-	3.7054577	1.2689961	-1.0	-1.0
chr12	56712712	56712908	ENSG00000196531.10|NACA|ZC3H11A|ZC3H11A	929	-	2.8881586	1.1483335	-1.0	-1.0
chr12	69274126	69274316	ENSG00000111605.16|CPSF6|ZC3H11A|ZC3H11A	943	+	7.3140554	1.241216	-1.0	-1.0
chr12	79774177	79774297	ENSG00000058272.16|PPP1R12A|ZC3H11A|ZC3H11A	913	-	7.092587	1.0625129	-1.0	-1.0
chr12	98601557	98601717	ENSG00000075415.12|SLC25A3|ZC3H11A|ZC3H11A	944	+	5.311841	1.2551476	-1.0	-1.0
chr12	103947787	103947907	ENSG00000166598.14|HSP90B1|ZC3H11A|ZC3H11A	905	+	6.997742	1.0204427	-1.0	-1.0
chr12	115958891	115958991	ENSG00000123066.7|MED13L|ZC3H11A|ZC3H11A	913	-	7.153894	1.0597984	-1.0	-1.0
chr12	115959496	115959631	ENSG00000123066.7|MED13L|ZC3H11A|ZC3H11A	910	-	6.9226837	1.0442033	-1.0	-1.0
chr12	120127527	120127632	ENSG00000089154.10|GCN1|ZC3H11A|ZC3H11A	930	-	5.0192466	1.1543045	-1.0	-1.0
chr12	120196685	120196860	ENSG00000089157.15|RPLP0|ZC3H11A|ZC3H11A	947	-	4.9198484	1.2788703	-1.0	-1.0
chr12	121308399	121308534	ENSG00000089053.12|ANAPC5|ZC3H11A|ZC3H11A	918	-	7.0222554	1.087068	-1.0	-1.0
chr12	123294538	123294733	ENSG00000139697.13|SBNO1|ZC3H11A|ZC3H11A	956	-	4.0082307	1.3572733	-1.0	-1.0
chr12	130789674	130789939	ENSG00000111450.13|STX2|ZC3H11A|ZC3H11A	939	-	6.012009	1.2135453	-1.0	-1.0
chr13	28293346	28293531	ENSG00000152520.13|PAN3|ZC3H11A|ZC3H11A	951	+	7.2136793	1.3126932	-1.0	-1.0
chr13	106543307	106543927	ENSG00000134884.13|ARGLU1|ZC3H11A|ZC3H11A	985	-	5.196637	1.8368185	-1.0	-1.0
chr13	110893151	110893251	ENSG00000088448.14|ANKRD10|ZC3H11A|ZC3H11A	911	-	7.267447	1.0488515	-1.0	-1.0
chr14	23059218	23059318	ENSG00000100813.14|ACIN1|ZC3H11A|ZC3H11A	906	-	2.7349455	1.0273038	-1.0	-1.0
chr14	23325472	23325572	ENSG00000100836.10|PABPN1|ZC3H11A|ZC3H11A	901	+	2.5307114	1.0060952	-1.0	-1.0
chr14	50418745	50418900	ENSG00000012983.11|MAP4K5|ZC3H11A|ZC3H11A	916	-	7.1863437	1.0742352	-1.0	-1.0
chr14	69771493	69771783	ENSG00000100650.15|SRSF5|ZC3H11A|ZC3H11A	950	+	3.2422338	1.3042227	-1.0	-1.0
chr14	69771808	69772005	ENSG00000100650.15|SRSF5|ZC3H11A|ZC3H11A	978	+	4.442482	1.6487302	-1.0	-1.0
chr14	99511266	99511386	ENSG00000090061.17|CCNK|ZC3H11A|ZC3H11A	921	+	7.0692716	1.1032642	-1.0	-1.0
chr14	102730357	102730462	ENSG00000089902.9|RCOR1|ZC3H11A|ZC3H11A	909	+	6.8729935	1.0427043	-1.0	-1.0
chr15	34379077	34379397	ENSG00000175265.17|GOLGA8A|ZC3H11A|ZC3H11A	987	-	4.4809375	1.8794043	-1.0	-1.0
chr15	34379992	34380102	ENSG00000175265.17|GOLGA8A|ZC3H11A|ZC3H11A	907	-	4.1767325	1.0318227	-1.0	-1.0
chr15	34380462	34380827	ENSG00000175265.17|GOLGA8A|ZC3H11A|ZC3H11A	956	-	5.259088	1.3603395	-1.0	-1.0
chr15	34381162	34381272	ENSG00000175265.17|GOLGA8A|ZC3H11A|ZC3H11A	922	-	3.4877977	1.1102208	-1.0	-1.0
chr15	34379482	34379582	ENSG00000175265.17|GOLGA8A|ZC3H11A|ZC3H11A	914	-	3.1768124	1.0643028	-1.0	-1.0
chr15	34380867	34380967	ENSG00000175265.17|GOLGA8A|ZC3H11A|ZC3H11A	911	-	7.041303	1.0522273	-1.0	-1.0
chr15	34526751	34526916	ENSG00000215252.11|GOLGA8B|ZC3H11A|ZC3H11A	920	-	7.1402626	1.0981303	-1.0	-1.0
chr15	34527436	34527551	ENSG00000215252.11|GOLGA8B|ZC3H11A|ZC3H11A	900	-	6.8894334	1.0018029	-1.0	-1.0
chr15	34525311	34525661	ENSG00000215252.11|GOLGA8B|ZC3H11A|ZC3H11A	967	-	5.4979672	1.4768999	-1.0	-1.0
chr15	40468025	40468190	ENSG00000140320.11|BAHD1|ZC3H11A|ZC3H11A	955	+	6.9837976	1.3449124	-1.0	-1.0
chr15	44718002	44718132	ENSG00000166710.17|B2M|ZC3H11A|ZC3H11A	917	+	3.8717616	1.0784643	-1.0	-1.0
chr15	50371139	50371309	ENSG00000244879.6|GABPB1-AS1|ZC3H11A|ZC3H11A	911	+	7.0315266	1.0507773	-1.0	-1.0
chr15	50560367	50560602	ENSG00000092439.13|TRPM7|ZC3H11A|ZC3H11A	937	-	4.6275625	1.198149	-1.0	-1.0
chr15	51448055	51448185	ENSG00000104093.13|DMXL2|ZC3H11A|ZC3H11A	914	-	7.0079646	1.0669724	-1.0	-1.0
chr15	63608617	63608937	ENSG00000103657.13|HERC1|ZC3H11A|ZC3H11A	977	-	5.950535	1.6361723	-1.0	-1.0
chr15	74920325	74920430	ENSG00000178741.11|COX5A|ZC3H11A|ZC3H11A	904	-	6.8763337	1.0158428	-1.0	-1.0
chr15	82538307	82538427	ENSG00000182774.10|RPS17|ZC3H11A|ZC3H11A	920	-	3.9922419	1.0942765	-1.0	-1.0
chr15	82538792	82538967	ENSG00000182774.10|RPS17|ZC3H11A|ZC3H11A	927	-	2.9467392	1.135308	-1.0	-1.0
chr15	82543295	82543485	ENSG00000214575.9|CPEB1|ZC3H11A|ZC3H11A	914	-	5.804564	1.0632412	-1.0	-1.0
chr15	82543297	82543477	ENSG00000260836.1|AC245033.1|ZC3H11A|ZC3H11A	918	-	6.09869	1.0857332	-1.0	-1.0
chr15	90919744	90920759	ENSG00000196547.14|MAN2A2|ZC3H11A|ZC3H11A	980	+	4.540979	1.6906247	-1.0	-1.0
chr15	90920829	90921179	ENSG00000196547.14|MAN2A2|ZC3H11A|ZC3H11A	945	+	3.7645879	1.2613214	-1.0	-1.0
chr16	188993	189178	ENSG00000007392.16|LUC7L|ZC3H11A|ZC3H11A	953	-	5.212971	1.3259976	-1.0	-1.0
chr16	674019	674129	ENSG00000140983.13|RHOT2|ZC3H11A|ZC3H11A	907	+	7.04448	1.0305002	-1.0	-1.0
chr16	2253235	2253340	ENSG00000205937.11|RNPS1|ZC3H11A|ZC3H11A	907	-	6.8782716	1.0318916	-1.0	-1.0
chr16	2771012	2771432	ENSG00000167978.16|SRRM2|ZC3H11A|ZC3H11A	942	+	3.501593	1.2364169	-1.0	-1.0
chr16	15037565	15037670	ENSG00000179889.18|PDXDC1|ZC3H11A|ZC3H11A	908	+	6.9144487	1.0344679	-1.0	-1.0
chr16	28836187	28836297	ENSG00000168488.18|ATXN2L|ZC3H11A|ZC3H11A	917	+	3.02763	1.0792941	-1.0	-1.0
chr16	28836932	28837112	ENSG00000168488.18|ATXN2L|ZC3H11A|ZC3H11A	922	+	3.164761	1.1087024	-1.0	-1.0
chr16	29810676	29810926	ENSG00000103495.13|MAZ|ZC3H11A|ZC3H11A	966	+	4.135208	1.4674352	-1.0	-1.0
chr16	29810677	29810922	ENSG00000280607.1|AC009133.5|ZC3H11A|ZC3H11A	968	+	4.178576	1.4883734	-1.0	-1.0
chr16	31190972	31191110	ENSG00000089280.18|FUS|ZC3H11A|ZC3H11A	971	+	3.3246906	1.5356388	-1.0	-1.0
chr16	31191463	31191633	ENSG00000089280.18|FUS|ZC3H11A|ZC3H11A	930	+	3.638124	1.156903	-1.0	-1.0
chr16	31489530	31489630	ENSG00000140688.16|C16orf58|ZC3H11A|ZC3H11A	906	-	7.0589547	1.0252492	-1.0	-1.0
chr16	67884250	67884460	ENSG00000038358.14|EDC4|ZC3H11A|ZC3H11A	992	+	6.8200245	2.0939453	-1.0	-1.0
chr16	67884250	67884460	ENSG00000263126.1|AC040162.3|ZC3H11A|ZC3H11A	992	+	6.8200245	2.0934293	-1.0	-1.0
chr16	75657271	75657371	ENSG00000166848.5|TERF2IP|ZC3H11A|ZC3H11A	916	+	6.9684057	1.0746243	-1.0	-1.0
chr16	88517821	88517976	ENSG00000179588.8|ZFPM1|ZC3H11A|ZC3H11A	919	+	4.882696	1.0894129	-1.0	-1.0
chr16	88652084	88652469	ENSG00000167508.11|MVD|ZC3H11A|ZC3H11A	911	-	2.9656913	1.0494896	-1.0	-1.0
chr16	89596623	89596973	ENSG00000178773.14|CPNE7|ZC3H11A|ZC3H11A	949	+	4.542145	1.2920282	-1.0	-1.0
chr16	89696109	89696209	ENSG00000185324.21|CDK10|ZC3H11A|ZC3H11A	913	+	6.9316783	1.0621557	-1.0	-1.0
chr17	4945711	4945876	ENSG00000108518.7|PFN1|ZC3H11A|ZC3H11A	934	-	3.018304	1.1817641	-1.0	-1.0
chr17	16441828	16442023	ENSG00000175061.17|LRRC75A-AS1|ZC3H11A|ZC3H11A	913	+	2.9715044	1.0619217	-1.0	-1.0
chr17	20999922	21000042	ENSG00000124422.11|USP22|ZC3H11A|ZC3H11A	946	-	5.1309094	1.2713726	-1.0	-1.0
chr17	27312994	27313619	ENSG00000109046.14|WSB1|ZC3H11A|ZC3H11A	986	+	4.7466464	1.8500258	-1.0	-1.0
chr17	27312534	27312749	ENSG00000109046.14|WSB1|ZC3H11A|ZC3H11A	917	+	2.965189	1.0833079	-1.0	-1.0
chr17	28749939	28750064	ENSG00000076604.14|TRAF4|ZC3H11A|ZC3H11A	912	+	5.890582	1.0556505	-1.0	-1.0
chr17	30894573	30894722	ENSG00000176208.8|ATAD5|ZC3H11A|ZC3H11A	916	+	3.8111408	1.0779141	-1.0	-1.0
chr17	30893518	30893688	ENSG00000176208.8|ATAD5|ZC3H11A|ZC3H11A	972	+	7.2473745	1.5498477	-1.0	-1.0
chr17	32000597	32000707	ENSG00000178691.10|SUZ12|ZC3H11A|ZC3H11A	910	+	4.685478	1.0454074	-1.0	-1.0
chr17	35844751	35844871	ENSG00000270647.5|TAF15|ZC3H11A|ZC3H11A	914	+	3.2571452	1.067561	-1.0	-1.0
chr17	35844921	35845031	ENSG00000270647.5|TAF15|ZC3H11A|ZC3H11A	922	+	3.222372	1.1082301	-1.0	-1.0
chr17	40388640	40388795	ENSG00000131747.14|TOP2A|ZC3H11A|ZC3H11A	942	-	3.725273	1.2345499	-1.0	-1.0
chr17	42113267	42113472	ENSG00000108773.10|KAT2A|ZC3H11A|ZC3H11A	919	-	6.787078	1.0907573	-1.0	-1.0
chr17	42313323	42313443	ENSG00000168610.14|STAT3|ZC3H11A|ZC3H11A	910	-	7.1118736	1.047107	-1.0	-1.0
chr17	42701594	42701724	ENSG00000108799.12|EZH1|ZC3H11A|ZC3H11A	917	-	7.01232	1.0794604	-1.0	-1.0
chr17	47683093	47683193	ENSG00000108424.9|KPNB1|ZC3H11A|ZC3H11A	903	+	2.6531835	1.0133408	-1.0	-1.0
chr17	47981436	47981536	ENSG00000263798.2|AC018521.1|ZC3H11A|ZC3H11A	930	+	7.339859	1.155159	-1.0	-1.0
chr17	47981436	47981536	ENSG00000108465.14|CDK5RAP3|ZC3H11A|ZC3H11A	930	+	7.339859	1.1565394	-1.0	-1.0
chr17	48549009	48549239	ENSG00000120093.11|HOXB3|ZC3H11A|ZC3H11A	963	-	5.8285413	1.4302943	-1.0	-1.0
chr17	48621145	48621280	ENSG00000260027.4|HOXB7|ZC3H11A|ZC3H11A	924	-	4.0289273	1.1220185	-1.0	-1.0
chr17	48621158	48621283	ENSG00000170689.9|HOXB9|ZC3H11A|ZC3H11A	912	-	3.623254	1.0564767	-1.0	-1.0
chr17	56888343	56888448	ENSG00000121060.16|TRIM25|ZC3H11A|ZC3H11A	910	-	6.898322	1.0442047	-1.0	-1.0
chr17	56938331	56938531	ENSG00000121058.4|COIL|ZC3H11A|ZC3H11A	942	-	3.6608748	1.2331606	-1.0	-1.0
chr17	58331283	58331383	ENSG00000265206.5|AC004687.1|ZC3H11A|ZC3H11A	940	-	3.409883	1.2251388	-1.0	-1.0
chr17	58330893	58331003	ENSG00000265206.5|AC004687.1|ZC3H11A|ZC3H11A	909	-	2.709344	1.0419962	-1.0	-1.0
chr17	63817727	63817827	ENSG00000198231.12|DDX42|ZC3H11A|ZC3H11A	911	+	6.9231105	1.0501084	-1.0	-1.0
chr17	64499630	64499760	ENSG00000108654.13|DDX5|ZC3H11A|ZC3H11A	915	-	2.9766772	1.0703319	-1.0	-1.0
chr17	81557716	81557831	ENSG00000182446.13|NPLOC4|ZC3H11A|ZC3H11A	921	-	6.998702	1.1006353	-1.0	-1.0
chr17	81887843	81888053	ENSG00000183684.7|ALYREF|ZC3H11A|ZC3H11A	955	-	3.5387254	1.3491436	-1.0	-1.0
chr17	81918419	81918604	ENSG00000197063.10|MAFG|ZC3H11A|ZC3H11A	919	-	3.987847	1.0930045	-1.0	-1.0
chr17	81918424	81918604	ENSG00000187531.13|SIRT7|ZC3H11A|ZC3H11A	921	-	4.012389	1.1001179	-1.0	-1.0
chr17	82488015	82488250	ENSG00000141562.17|NARF|ZC3H11A|ZC3H11A	984	+	6.050394	1.7995523	-1.0	-1.0
chr18	211242	211437	ENSG00000101557.14|USP14|ZC3H11A|ZC3H11A	957	+	3.7745194	1.3625302	-1.0	-1.0
chr18	2803252	2803447	ENSG00000101596.14|SMCHD1|ZC3H11A|ZC3H11A	946	+	5.206883	1.270439	-1.0	-1.0
chr18	8639093	8639338	ENSG00000206418.3|RAB12|ZC3H11A|ZC3H11A	986	+	5.391328	1.8618137	-1.0	-1.0
chr18	9126830	9126907	ENSG00000178127.12|NDUFV2|ZC3H11A|ZC3H11A	926	+	3.0398142	1.1286818	-1.0	-1.0
chr18	9126830	9126907	ENSG00000265257.5|AP005263.1|ZC3H11A|ZC3H11A	925	+	3.0398142	1.1266283	-1.0	-1.0
chr18	9954167	9954832	ENSG00000101558.13|VAPA|ZC3H11A|ZC3H11A	977	+	3.4589252	1.6438019	-1.0	-1.0
chr18	46266553	46266653	ENSG00000152242.10|C18orf25|ZC3H11A|ZC3H11A	906	+	3.9502466	1.026922	-1.0	-1.0
chr19	1009647	1010202	ENSG00000182087.12|TMEM259|ZC3H11A|ZC3H11A	959	-	4.2751207	1.390868	-1.0	-1.0
chr19	2270154	2270254	ENSG00000104904.12|OAZ1|ZC3H11A|ZC3H11A	902	+	2.8894734	1.0074799	-1.0	-1.0
chr19	3465381	3465511	ENSG00000141905.18|NFIC|ZC3H11A|ZC3H11A	911	+	3.6051178	1.0502676	-1.0	-1.0
chr19	3976115	3976250	ENSG00000167658.15|EEF2|ZC3H11A|ZC3H11A	918	-	2.2768958	1.0844457	-1.0	-1.0
chr19	4035020	4035140	ENSG00000105229.6|PIAS4|ZC3H11A|ZC3H11A	910	+	6.8837023	1.046059	-1.0	-1.0
chr19	10296097	10296222	ENSG00000105376.4|ICAM5|ZC3H11A|ZC3H11A	908	+	2.7933667	1.0347344	-1.0	-1.0
chr19	10295987	10296092	ENSG00000105376.4|ICAM5|ZC3H11A|ZC3H11A	910	+	2.9337518	1.0446321	-1.0	-1.0
chr19	10295712	10295962	ENSG00000105376.4|ICAM5|ZC3H11A|ZC3H11A	960	+	3.5479028	1.3948708	-1.0	-1.0
chr19	10296478	10296598	ENSG00000105376.4|ICAM5|ZC3H11A|ZC3H11A	911	+	2.667375	1.0518792	-1.0	-1.0
chr19	10689678	10689838	ENSG00000129351.17|ILF3|ZC3H11A|ZC3H11A	908	+	2.8337011	1.0361929	-1.0	-1.0
chr19	11553486	11553586	ENSG00000130165.10|ELOF1|ZC3H11A|ZC3H11A	910	-	2.8437805	1.0468056	-1.0	-1.0
chr19	12796952	12797062	ENSG00000095066.11|HOOK2|ZC3H11A|ZC3H11A	926	-	3.3469398	1.1318957	-1.0	-1.0
chr19	12796954	12797059	ENSG00000167815.11|PRDX2|ZC3H11A|ZC3H11A	939	-	3.6635568	1.2117844	-1.0	-1.0
chr19	13154499	13154609	ENSG00000160888.6|IER2|ZC3H11A|ZC3H11A	926	+	4.8140583	1.1278656	-1.0	-1.0
chr19	18437424	18437534	ENSG00000105655.18|ISYNA1|ZC3H11A|ZC3H11A	911	-	3.0150056	1.0522336	-1.0	-1.0
chr19	18436116	18436216	ENSG00000105655.18|ISYNA1|ZC3H11A|ZC3H11A	926	-	4.960154	1.1296531	-1.0	-1.0
chr19	28418977	28419087	ENSG00000260725.1|AC005307.1|ZC3H11A|ZC3H11A	907	-	3.832067	1.0324748	-1.0	-1.0
chr19	28613968	28614123	ENSG00000266976.1|AC079466.1|ZC3H11A|ZC3H11A	911	+	2.905374	1.0491956	-1.0	-1.0
chr19	28615068	28615228	ENSG00000266976.1|AC079466.1|ZC3H11A|ZC3H11A	953	+	3.6583812	1.3266362	-1.0	-1.0
chr19	28614273	28614488	ENSG00000266976.1|AC079466.1|ZC3H11A|ZC3H11A	953	+	3.061926	1.3246536	-1.0	-1.0
chr19	35658648	35658748	ENSG00000126267.8|COX6B1|ZC3H11A|ZC3H11A	933	+	5.04418	1.1759928	-1.0	-1.0
chr19	36238523	36238643	ENSG00000167635.11|ZNF146|ZC3H11A|ZC3H11A	909	+	3.046438	1.0417737	-1.0	-1.0
chr19	46390440	46390600	ENSG00000011485.14|PPP5C|ZC3H11A|ZC3H11A	932	+	3.6956484	1.1694973	-1.0	-1.0
chr19	47271678	47271823	ENSG00000105321.12|CCDC9|ZC3H11A|ZC3H11A	925	+	3.1598625	1.12765	-1.0	-1.0
chr19	49108239	49108409	ENSG00000104852.14|SNRNP70|ZC3H11A|ZC3H11A	945	+	3.1470973	1.2619535	-1.0	-1.0
chr19	54461933	54462033	ENSG00000167615.16|LENG8|ZC3H11A|ZC3H11A	903	+	6.8763337	1.0137167	-1.0	-1.0
chr19	55090952	55091082	ENSG00000125503.12|PPP1R12C|ZC3H11A|ZC3H11A	910	-	6.876996	1.0435057	-1.0	-1.0
chr19	57308219	57308354	ENSG00000268205.1|AC005261.2|ZC3H11A|ZC3H11A	914	+	7.014079	1.066918	-1.0	-1.0
chr19	58549330	58549445	ENSG00000130726.11|TRIM28|ZC3H11A|ZC3H11A	927	+	3.7059128	1.1338694	-1.0	-1.0
chr2	10440502	10440617	ENSG00000115758.12|ODC1|ZC3H11A|ZC3H11A	914	-	7.1592627	1.0662918	-1.0	-1.0
chr2	27026799	27026899	ENSG00000084764.10|MAPRE3|ZC3H11A|ZC3H11A	905	+	3.9502466	1.0232254	-1.0	-1.0
chr2	27026429	27026564	ENSG00000084764.10|MAPRE3|ZC3H11A|ZC3H11A	919	+	7.1105633	1.0907451	-1.0	-1.0
chr2	54972641	54973126	ENSG00000115310.17|RTN4|ZC3H11A|ZC3H11A	970	-	3.2131996	1.5263491	-1.0	-1.0
chr2	54972186	54972491	ENSG00000115310.17|RTN4|ZC3H11A|ZC3H11A	990	-	4.3166485	2.0208752	-1.0	-1.0
chr2	61478298	61478478	ENSG00000082898.16|XPO1|ZC3H11A|ZC3H11A	943	-	3.145698	1.2431895	-1.0	-1.0
chr2	61477948	61478158	ENSG00000082898.16|XPO1|ZC3H11A|ZC3H11A	939	-	4.2683096	1.214936	-1.0	-1.0
chr2	70089033	70089163	ENSG00000169564.6|PCBP1|ZC3H11A|ZC3H11A	913	+	2.6701992	1.0600023	-1.0	-1.0
chr2	70211406	70211621	ENSG00000115998.7|C2orf42|ZC3H11A|ZC3H11A	979	-	7.5647774	1.6750447	-1.0	-1.0
chr2	70211408	70211623	ENSG00000116001.15|TIA1|ZC3H11A|ZC3H11A	980	-	7.5969815	1.703893	-1.0	-1.0
chr2	85544409	85544544	ENSG00000168906.12|MAT2A|ZC3H11A|ZC3H11A	904	+	2.4883423	1.0177759	-1.0	-1.0
chr2	85544954	85545139	ENSG00000168906.12|MAT2A|ZC3H11A|ZC3H11A	942	+	3.477407	1.2339734	-1.0	-1.0
chr2	96859770	96860065	ENSG00000168758.10|SEMA4C|ZC3H11A|ZC3H11A	964	-	4.3393345	1.4435253	-1.0	-1.0
chr2	96894191	96894396	ENSG00000168754.14|FAM178B|ZC3H11A|ZC3H11A	938	-	3.0848596	1.2088708	-1.0	-1.0
chr2	108485399	108485504	ENSG00000135968.20|GCC2|ZC3H11A|ZC3H11A	914	+	6.945857	1.0632813	-1.0	-1.0
chr2	112663033	112663153	ENSG00000144136.10|SLC20A1|ZC3H11A|ZC3H11A	922	+	7.0795646	1.1089008	-1.0	-1.0
chr2	112663413	112663728	ENSG00000144136.10|SLC20A1|ZC3H11A|ZC3H11A	982	+	5.097031	1.7516075	-1.0	-1.0
chr2	148881666	148881816	ENSG00000231079.7|AC105402.3|ZC3H11A|ZC3H11A	948	-	2.5175586	1.2878094	-1.0	-1.0
chr2	148881821	148881921	ENSG00000231079.7|AC105402.3|ZC3H11A|ZC3H11A	959	-	2.8646104	1.3886902	-1.0	-1.0
chr2	152655342	152655467	ENSG00000196504.15|PRPF40A|ZC3H11A|ZC3H11A	934	-	3.3411977	1.1808248	-1.0	-1.0
chr2	152655517	152655697	ENSG00000196504.15|PRPF40A|ZC3H11A|ZC3H11A	930	-	3.3769522	1.152394	-1.0	-1.0
chr2	181930470	181930640	ENSG00000138434.16|SSFA2|ZC3H11A|ZC3H11A	908	+	6.9957147	1.0364377	-1.0	-1.0
chr2	182925199	182925314	ENSG00000061676.14|NCKAP1|ZC3H11A|ZC3H11A	909	-	6.9690995	1.0431709	-1.0	-1.0
chr2	190935051	190935211	ENSG00000115419.12|GLS|ZC3H11A|ZC3H11A	922	+	3.7549927	1.1056043	-1.0	-1.0
chr2	190933596	190933696	ENSG00000115419.12|GLS|ZC3H11A|ZC3H11A	906	+	6.885204	1.0291668	-1.0	-1.0
chr2	218264172	218264317	ENSG00000127837.9|AAMP|ZC3H11A|ZC3H11A	939	-	4.313142	1.2118456	-1.0	-1.0
chr2	219538361	219538531	ENSG00000072182.12|ASIC4|ZC3H11A|ZC3H11A	915	+	2.8666039	1.0728507	-1.0	-1.0
chr2	233837360	233837545	ENSG00000123485.11|HJURP|ZC3H11A|ZC3H11A	909	-	4.203793	1.043335	-1.0	-1.0
chr20	3874597	3874752	ENSG00000088888.17|MAVS|ZC3H11A|ZC3H11A	922	+	7.0144424	1.1053168	-1.0	-1.0
chr20	3923523	3923638	ENSG00000125779.21|PANK2|ZC3H11A|ZC3H11A	943	+	4.9850845	1.2418725	-1.0	-1.0
chr20	5544993	5545113	ENSG00000125772.12|GPCPD1|ZC3H11A|ZC3H11A	916	-	6.943291	1.0744225	-1.0	-1.0
chr20	35704301	35704496	ENSG00000131051.22|RBM39|ZC3H11A|ZC3H11A	941	-	3.8934886	1.2317059	-1.0	-1.0
chr20	41175286	41175481	ENSG00000124181.14|PLCG1|ZC3H11A|ZC3H11A	952	+	5.711723	1.3193069	-1.0	-1.0
chr20	47209368	47209513	ENSG00000101040.19|ZMYND8|ZC3H11A|ZC3H11A	917	-	3.1396332	1.0807453	-1.0	-1.0
chr20	59028716	59028861	ENSG00000124172.9|ATP5E|ZC3H11A|ZC3H11A	914	-	5.002725	1.0649664	-1.0	-1.0
chr20	62182346	62182466	ENSG00000184402.14|SS18L1|ZC3H11A|ZC3H11A	916	+	6.9327097	1.0771887	-1.0	-1.0
chr20	63288613	63288748	ENSG00000101199.12|ARFGAP1|ZC3H11A|ZC3H11A	909	+	4.1542726	1.041239	-1.0	-1.0
chr20	63289288	63289468	ENSG00000101199.12|ARFGAP1|ZC3H11A|ZC3H11A	958	+	5.785968	1.3792784	-1.0	-1.0
chr20	63289048	63289148	ENSG00000101199.12|ARFGAP1|ZC3H11A|ZC3H11A	901	+	6.9622607	1.0057883	-1.0	-1.0
chr21	8218342	8218497	ENSG00000278996.1|FP671120.1|ZC3H11A|ZC3H11A	918	+	6.979498	1.0876265	-1.0	-1.0
chr21	8218657	8218912	ENSG00000278996.1|FP671120.1|ZC3H11A|ZC3H11A	929	+	3.8661613	1.1503199	-1.0	-1.0
chr21	8401688	8401898	ENSG00000280441.2|FP236383.1|ZC3H11A|ZC3H11A	996	+	6.832922	2.3960764	-1.0	-1.0
chr21	14485272	14485372	ENSG00000155307.17|SAMSN1|ZC3H11A|ZC3H11A	912	-	3.7580373	1.0571077	-1.0	-1.0
chr21	33903441	33903706	ENSG00000249209.2|AP000311.1|ZC3H11A|ZC3H11A	981	-	5.55375	1.7247353	-1.0	-1.0
chr21	33903462	33903656	ENSG00000241837.6|ATP5O|ZC3H11A|ZC3H11A	985	-	5.470654	1.820319	-1.0	-1.0
chr21	44769719	44769859	ENSG00000184787.18|UBE2G2|ZC3H11A|ZC3H11A	907	-	5.1868334	1.0323663	-1.0	-1.0
chr21	44769164	44769419	ENSG00000184787.18|UBE2G2|ZC3H11A|ZC3H11A	955	-	3.9780319	1.3500503	-1.0	-1.0
chr21	46190400	46190510	ENSG00000160285.14|LSS|ZC3H11A|ZC3H11A	911	-	7.1619077	1.0512365	-1.0	-1.0
chr21	46190680	46190965	ENSG00000160285.14|LSS|ZC3H11A|ZC3H11A	920	-	3.5162914	1.0989351	-1.0	-1.0
chr21	46569514	46569614	ENSG00000160305.17|DIP2A|ZC3H11A|ZC3H11A	904	+	7.0589547	1.0191938	-1.0	-1.0
chr22	19331247	19331347	ENSG00000100084.14|HIRA|ZC3H11A|ZC3H11A	927	-	5.100377	1.139021	-1.0	-1.0
chr22	19520480	19520585	ENSG00000093009.9|CDC45|ZC3H11A|ZC3H11A	919	+	7.17773	1.0894978	-1.0	-1.0
chr22	19847695	19847800	ENSG00000185838.13|GNB1L|ZC3H11A|ZC3H11A	904	-	6.8676662	1.0175011	-1.0	-1.0
chr22	19847697	19847797	ENSG00000215012.8|RTL10|ZC3H11A|ZC3H11A	906	-	6.8871236	1.0259901	-1.0	-1.0
chr22	20111454	20111649	ENSG00000128191.15|DGCR8|ZC3H11A|ZC3H11A	981	+	5.0957713	1.724656	-1.0	-1.0
chr22	20111694	20111869	ENSG00000128191.15|DGCR8|ZC3H11A|ZC3H11A	910	+	5.1884146	1.0463622	-1.0	-1.0
chr22	20112330	20112525	ENSG00000099899.14|TRMT2A|ZC3H11A|ZC3H11A	990	-	5.660152	1.9788914	-1.0	-1.0
chr22	20127117	20127317	ENSG00000099901.16|RANBP1|ZC3H11A|ZC3H11A	954	+	3.3360515	1.3414072	-1.0	-1.0
chr22	20953590	20953715	ENSG00000099942.12|CRKL|ZC3H11A|ZC3H11A	915	+	2.8869243	1.0729612	-1.0	-1.0
chr22	20952790	20952920	ENSG00000099942.12|CRKL|ZC3H11A|ZC3H11A	915	+	4.2888975	1.0705172	-1.0	-1.0
chr22	21697171	21697281	ENSG00000100023.18|PPIL2|ZC3H11A|ZC3H11A	922	+	3.9088843	1.108933	-1.0	-1.0
chr22	21697291	21697641	ENSG00000100023.18|PPIL2|ZC3H11A|ZC3H11A	941	+	3.352997	1.2302327	-1.0	-1.0
chr22	21760314	21760739	ENSG00000100030.14|MAPK1|ZC3H11A|ZC3H11A	963	-	3.9693959	1.4319024	-1.0	-1.0
chr22	22548060	22548205	ENSG00000185686.17|PRAME|ZC3H11A|ZC3H11A	910	-	2.6833453	1.0438492	-1.0	-1.0
chr22	22547700	22547815	ENSG00000185686.17|PRAME|ZC3H11A|ZC3H11A	907	-	2.2578828	1.0310353	-1.0	-1.0
chr22	22550010	22550110	ENSG00000185686.17|PRAME|ZC3H11A|ZC3H11A	909	-	2.551196	1.0433251	-1.0	-1.0
chr22	31957433	31957548	ENSG00000128245.14|YWHAH|ZC3H11A|ZC3H11A	915	+	4.2064204	1.0700037	-1.0	-1.0
chr22	38483909	38484009	ENSG00000100201.20|DDX17|ZC3H11A|ZC3H11A	910	-	3.7584782	1.0469224	-1.0	-1.0
chr22	38483439	38483809	ENSG00000100201.20|DDX17|ZC3H11A|ZC3H11A	978	-	4.5541677	1.653932	-1.0	-1.0
chr22	41907109	41907304	ENSG00000198911.11|SREBF2|ZC3H11A|ZC3H11A	975	+	6.672344	1.6012594	-1.0	-1.0
chr22	45341225	45341410	ENSG00000100376.11|FAM118A|ZC3H11A|ZC3H11A	908	+	5.24697	1.0362402	-1.0	-1.0
chr22	45341760	45341940	ENSG00000100376.11|FAM118A|ZC3H11A|ZC3H11A	967	+	4.4537334	1.4854604	-1.0	-1.0
chr22	49625071	49625181	ENSG00000188511.12|C22orf34|ZC3H11A|ZC3H11A	905	-	6.8792906	1.020123	-1.0	-1.0
chr3	9477162	9477407	ENSG00000168137.15|SETD5|ZC3H11A|ZC3H11A	968	+	4.3416014	1.4933865	-1.0	-1.0
chr3	9477472	9477832	ENSG00000168137.15|SETD5|ZC3H11A|ZC3H11A	930	+	3.7813618	1.1569628	-1.0	-1.0
chr3	9477922	9478122	ENSG00000168137.15|SETD5|ZC3H11A|ZC3H11A	953	+	4.3530416	1.3290298	-1.0	-1.0
chr3	9476992	9477092	ENSG00000168137.15|SETD5|ZC3H11A|ZC3H11A	902	+	2.9035077	1.0097821	-1.0	-1.0
chr3	9835220	9835390	ENSG00000250151.9|ARPC4-TTLL3|ZC3H11A|ZC3H11A	939	+	4.509962	1.2152461	-1.0	-1.0
chr3	9835220	9835390	ENSG00000214021.15|TTLL3|ZC3H11A|ZC3H11A	939	+	4.509962	1.2131106	-1.0	-1.0
chr3	10101687	10101807	ENSG00000144554.10|FANCD2|ZC3H11A|ZC3H11A	937	+	5.007165	1.2012651	-1.0	-1.0
chr3	33866890	33867020	ENSG00000170248.13|PDCD6IP|ZC3H11A|ZC3H11A	923	+	7.1703315	1.1119851	-1.0	-1.0
chr3	36988997	36989122	ENSG00000178567.7|EPM2AIP1|ZC3H11A|ZC3H11A	908	-	2.9856255	1.0362554	-1.0	-1.0
chr3	42648432	42648697	ENSG00000114857.17|NKTR|ZC3H11A|ZC3H11A	989	+	6.133278	1.9534112	-1.0	-1.0
chr3	43718662	43718772	ENSG00000011198.7|ABHD5|ZC3H11A|ZC3H11A	907	+	3.0753653	1.0301034	-1.0	-1.0
chr3	43719134	43719234	ENSG00000011198.7|ABHD5|ZC3H11A|ZC3H11A	900	+	3.9355083	1.000342	-1.0	-1.0
chr3	45743792	45743917	ENSG00000211456.10|SACM1L|ZC3H11A|ZC3H11A	910	+	7.0912766	1.0463487	-1.0	-1.0
chr3	48517948	48518053	ENSG00000114268.11|PFKFB4|ZC3H11A|ZC3H11A	915	-	7.0639114	1.0684482	-1.0	-1.0
chr3	48517793	48517928	ENSG00000114268.11|PFKFB4|ZC3H11A|ZC3H11A	973	-	7.168661	1.5673989	-1.0	-1.0
chr3	50329796	50329956	ENSG00000068028.17|RASSF1|ZC3H11A|ZC3H11A	923	-	4.3736835	1.1133584	-1.0	-1.0
chr3	50330096	50330236	ENSG00000068028.17|RASSF1|ZC3H11A|ZC3H11A	913	-	4.2156453	1.060542	-1.0	-1.0
chr3	129170108	129170278	ENSG00000169714.16|CNBP|ZC3H11A|ZC3H11A	928	-	2.8131735	1.1445779	-1.0	-1.0
chr3	129277523	129277718	ENSG00000181789.14|COPG1|ZC3H11A|ZC3H11A	966	+	4.698336	1.4640332	-1.0	-1.0
chr3	141925420	141925525	ENSG00000069849.10|ATP1B3|ZC3H11A|ZC3H11A	961	+	4.1653805	1.4141197	-1.0	-1.0
chr3	141925935	141926080	ENSG00000069849.10|ATP1B3|ZC3H11A|ZC3H11A	921	+	3.181256	1.1044775	-1.0	-1.0
chr3	141925625	141925775	ENSG00000069849.10|ATP1B3|ZC3H11A|ZC3H11A	918	+	2.8299875	1.0885016	-1.0	-1.0
chr3	152841197	152841402	ENSG00000169860.6|P2RY1|ZC3H11A|ZC3H11A	966	+	4.210636	1.4745872	-1.0	-1.0
chr3	157147887	157148082	ENSG00000163660.11|CCNL1|ZC3H11A|ZC3H11A	940	-	3.8894503	1.2204103	-1.0	-1.0
chr3	160434656	160434766	ENSG00000113810.15|SMC4|ZC3H11A|ZC3H11A	914	+	3.0424635	1.0653709	-1.0	-1.0
chr3	167684122	167684332	ENSG00000114209.14|PDCD10|ZC3H11A|ZC3H11A	984	-	5.028532	1.7989285	-1.0	-1.0
chr3	179624304	179624459	ENSG00000136521.12|NDUFB5|ZC3H11A|ZC3H11A	919	+	3.2545974	1.0939007	-1.0	-1.0
chr3	184710606	184710706	ENSG00000177383.4|MAGEF1|ZC3H11A|ZC3H11A	909	-	6.8939786	1.0397108	-1.0	-1.0
chr3	186789762	186789900	ENSG00000156976.16|EIF4A2|ZC3H11A|ZC3H11A	918	+	5.4198084	1.0840112	-1.0	-1.0
chr3	194402911	194403021	ENSG00000133657.14|ATP13A3|ZC3H11A|ZC3H11A	919	-	4.333305	1.0926836	-1.0	-1.0
chr3	196347741	196347886	ENSG00000163960.11|UBXN7|ZC3H11A|ZC3H11A	917	-	7.0943174	1.0804543	-1.0	-1.0
chr4	17800904	17801034	ENSG00000163257.10|DCAF16|ZC3H11A|ZC3H11A	923	-	3.3918774	1.1126258	-1.0	-1.0
chr4	39824402	39824562	ENSG00000121892.14|PDS5A|ZC3H11A|ZC3H11A	910	-	3.2680075	1.0479172	-1.0	-1.0
chr4	68313396	68313576	ENSG00000083896.12|YTHDC1|ZC3H11A|ZC3H11A	941	-	5.2291203	1.2320169	-1.0	-1.0
chr4	82353827	82354007	ENSG00000138668.18|HNRNPD|ZC3H11A|ZC3H11A	930	-	2.80206	1.1545402	-1.0	-1.0
chr4	82819035	82819240	ENSG00000138674.16|SEC31A|ZC3H11A|ZC3H11A	951	-	3.9140375	1.3085515	-1.0	-1.0
chr4	82818685	82818975	ENSG00000138674.16|SEC31A|ZC3H11A|ZC3H11A	970	-	3.649568	1.5199395	-1.0	-1.0
chr4	120059542	120059647	ENSG00000164109.13|MAD2L1|ZC3H11A|ZC3H11A	905	-	3.9499898	1.0208774	-1.0	-1.0
chr4	122362540	122362750	ENSG00000138688.15|KIAA1109|ZC3H11A|ZC3H11A	949	+	7.260844	1.2924726	-1.0	-1.0
chr4	128108558	128108901	ENSG00000138709.17|LARP1B|ZC3H11A|ZC3H11A	953	+	3.7227292	1.3300004	-1.0	-1.0
chr5	314841	314956	ENSG00000249915.7|PDCD6|ZC3H11A|ZC3H11A	909	+	4.0304804	1.0426439	-1.0	-1.0
chr5	314841	314956	ENSG00000063438.16|AHRR|ZC3H11A|ZC3H11A	906	+	4.0304804	1.0288355	-1.0	-1.0
chr5	6599598	6599763	ENSG00000037474.14|NSUN2|ZC3H11A|ZC3H11A	921	-	4.056956	1.1005498	-1.0	-1.0
chr5	6599238	6599388	ENSG00000037474.14|NSUN2|ZC3H11A|ZC3H11A	976	-	6.568149	1.616244	-1.0	-1.0
chr5	10435628	10435738	ENSG00000145495.15|MARCH6|ZC3H11A|ZC3H11A	906	+	2.7326984	1.0258504	-1.0	-1.0
chr5	10437318	10437538	ENSG00000145495.15|MARCH6|ZC3H11A|ZC3H11A	946	+	3.4340787	1.268557	-1.0	-1.0
chr5	10436003	10436188	ENSG00000145495.15|MARCH6|ZC3H11A|ZC3H11A	937	+	3.141692	1.2007827	-1.0	-1.0
chr5	10437643	10437813	ENSG00000145495.15|MARCH6|ZC3H11A|ZC3H11A	917	+	3.5045881	1.0820231	-1.0	-1.0
chr5	31401291	31401471	ENSG00000113360.16|DROSHA|ZC3H11A|ZC3H11A	926	-	5.448662	1.132023	-1.0	-1.0
chr5	32601139	32601239	ENSG00000113387.11|SUB1|ZC3H11A|ZC3H11A	921	+	3.494097	1.1004858	-1.0	-1.0
chr5	43290939	43291149	ENSG00000112972.14|HMGCS1|ZC3H11A|ZC3H11A	948	-	3.3038135	1.2830292	-1.0	-1.0
chr5	43289414	43289654	ENSG00000112972.14|HMGCS1|ZC3H11A|ZC3H11A	946	-	3.4934893	1.2676541	-1.0	-1.0
chr5	98855644	98855744	ENSG00000153922.10|CHD1|ZC3H11A|ZC3H11A	900	-	6.867355	1.0019168	-1.0	-1.0
chr5	127553713	127553813	ENSG00000164244.20|PRRC1|ZC3H11A|ZC3H11A	902	+	3.9912248	1.0102655	-1.0	-1.0
chr5	131641903	131642203	ENSG00000273217.1|AC008695.1|ZC3H11A|ZC3H11A	952	-	4.3890667	1.3218282	-1.0	-1.0
chr5	131641903	131642203	ENSG00000217128.11|FNIP1|ZC3H11A|ZC3H11A	951	-	4.4089556	1.3136075	-1.0	-1.0
chr5	132395374	132395494	ENSG00000197375.12|SLC22A5|ZC3H11A|ZC3H11A	915	+	6.9924326	1.070925	-1.0	-1.0
chr5	134727644	134727744	ENSG00000113615.12|SEC24A|ZC3H11A|ZC3H11A	948	+	5.071674	1.2853146	-1.0	-1.0
chr5	134925391	134925491	ENSG00000132570.14|PCBD2|ZC3H11A|ZC3H11A	910	+	6.9250255	1.0481224	-1.0	-1.0
chr5	137752665	137752790	ENSG00000177733.6|HNRNPA0|ZC3H11A|ZC3H11A	907	-	2.9701672	1.0337068	-1.0	-1.0
chr5	138555651	138555826	ENSG00000113013.12|HSPA9|ZC3H11A|ZC3H11A	954	-	3.491681	1.3344903	-1.0	-1.0
chr5	139330064	139330184	ENSG00000280987.4|MATR3|ZC3H11A|ZC3H11A	907	+	2.9486818	1.0316194	-1.0	-1.0
chr5	139330064	139330184	ENSG00000015479.18|MATR3|ZC3H11A|ZC3H11A	908	+	2.9486818	1.0374601	-1.0	-1.0
chr5	146511305	146511425	ENSG00000113649.11|TCERG1|ZC3H11A|ZC3H11A	937	+	4.9850836	1.1996803	-1.0	-1.0
chr5	150052394	150052494	ENSG00000113716.12|HMGXB3|ZC3H11A|ZC3H11A	909	+	6.8729935	1.0392071	-1.0	-1.0
chr5	159157458	159157573	ENSG00000145860.11|RNF145|ZC3H11A|ZC3H11A	912	-	6.939174	1.0548232	-1.0	-1.0
chr5	177301485	177301680	ENSG00000213347.10|MXD3|ZC3H11A|ZC3H11A	922	-	7.3269696	1.1075621	-1.0	-1.0
chr5	177301487	177301682	ENSG00000169228.13|RAB24|ZC3H11A|ZC3H11A	922	-	7.3243766	1.107344	-1.0	-1.0
chr5	179614692	179615012	ENSG00000169045.17|HNRNPH1|ZC3H11A|ZC3H11A	938	-	3.0341017	1.2065465	-1.0	-1.0
chr5	179614362	179614562	ENSG00000169045.17|HNRNPH1|ZC3H11A|ZC3H11A	958	-	3.412386	1.3773205	-1.0	-1.0
chr5	179836675	179836780	ENSG00000161011.19|SQSTM1|ZC3H11A|ZC3H11A	905	+	3.8537374	1.0226822	-1.0	-1.0
chr5	179836945	179837100	ENSG00000161011.19|SQSTM1|ZC3H11A|ZC3H11A	936	+	4.47648	1.1945904	-1.0	-1.0
chr5	181060396	181060551	ENSG00000165810.16|BTNL9|ZC3H11A|ZC3H11A	927	+	4.3883495	1.1377397	-1.0	-1.0
chr6	8079629	8079824	ENSG00000124802.11|EEF1E1|ZC3H11A|ZC3H11A	945	-	3.9087868	1.2585194	-1.0	-1.0
chr6	8079631	8079826	ENSG00000265818.1|EEF1E1-BLOC1S5|ZC3H11A|ZC3H11A	941	-	3.8224957	1.2325479	-1.0	-1.0
chr6	17615544	17615729	ENSG00000124789.11|NUP153|ZC3H11A|ZC3H11A	923	-	3.4773278	1.1154546	-1.0	-1.0
chr6	17615219	17615414	ENSG00000124789.11|NUP153|ZC3H11A|ZC3H11A	946	-	3.4828205	1.2664481	-1.0	-1.0
chr6	30626061	30626201	ENSG00000204568.11|MRPS18B|ZC3H11A|ZC3H11A	929	+	6.941064	1.1501738	-1.0	-1.0
chr6	30626246	30626346	ENSG00000204568.11|MRPS18B|ZC3H11A|ZC3H11A	914	+	6.9112787	1.0663044	-1.0	-1.0
chr6	30926273	30926458	ENSG00000137411.16|VARS2|ZC3H11A|ZC3H11A	947	+	5.5776095	1.2781402	-1.0	-1.0
chr6	31764680	31764851	ENSG00000255152.8|MSH5-SAPCD1|ZC3H11A|ZC3H11A	985	+	5.4970026	1.8233185	-1.0	-1.0
chr6	31764305	31764420	ENSG00000255152.8|MSH5-SAPCD1|ZC3H11A|ZC3H11A	923	+	4.65827	1.1140463	-1.0	-1.0
chr6	31764680	31764851	ENSG00000228727.8|SAPCD1|ZC3H11A|ZC3H11A	985	+	5.4970026	1.8224325	-1.0	-1.0
chr6	31830069	31830255	ENSG00000204388.6|HSPA1B|ZC3H11A|ZC3H11A	959	+	3.8532257	1.3878484	-1.0	-1.0
chr6	32981091	32981301	ENSG00000204256.12|BRD2|ZC3H11A|ZC3H11A	921	+	3.125453	1.1007966	-1.0	-1.0
chr6	33204300	33204439	ENSG00000112473.17|SLC39A7|ZC3H11A|ZC3H11A	918	+	3.1504567	1.087336	-1.0	-1.0
chr6	33203990	33204165	ENSG00000112473.17|SLC39A7|ZC3H11A|ZC3H11A	916	+	3.5498993	1.0736707	-1.0	-1.0
chr6	33409750	33409900	ENSG00000237649.7|KIFC1|ZC3H11A|ZC3H11A	958	+	5.5918374	1.3752749	-1.0	-1.0
chr6	33414889	33415064	ENSG00000112511.17|PHF1|ZC3H11A|ZC3H11A	914	+	3.8891194	1.0672878	-1.0	-1.0
chr6	35466483	35466583	ENSG00000112039.3|FANCE|ZC3H11A|ZC3H11A	908	+	7.0330477	1.0367864	-1.0	-1.0
chr6	36968630	36968805	ENSG00000137409.19|MTCH1|ZC3H11A|ZC3H11A	931	-	3.558336	1.16112	-1.0	-1.0
chr6	43506182	43506337	ENSG00000137221.14|TJAP1|ZC3H11A|ZC3H11A	935	+	3.9236104	1.1893334	-1.0	-1.0
chr6	43620626	43620726	ENSG00000172432.18|GTPBP2|ZC3H11A|ZC3H11A	908	-	6.9430056	1.03619	-1.0	-1.0
chr6	43786198	43786443	ENSG00000112715.21|VEGFA|ZC3H11A|ZC3H11A	987	+	5.314762	1.9019703	-1.0	-1.0
chr6	43785858	43785963	ENSG00000112715.21|VEGFA|ZC3H11A|ZC3H11A	905	+	2.6047916	1.0205972	-1.0	-1.0
chr6	43784913	43785308	ENSG00000112715.21|VEGFA|ZC3H11A|ZC3H11A	984	+	4.6201725	1.7967201	-1.0	-1.0
chr6	49605212	49605387	ENSG00000112077.15|RHAG|ZC3H11A|ZC3H11A	925	-	2.6681497	1.124222	-1.0	-1.0
chr6	53267582	53267927	ENSG00000012660.13|ELOVL5|ZC3H11A|ZC3H11A	990	-	5.3463573	1.9841633	-1.0	-1.0
chr6	57170062	57170202	ENSG00000112200.16|ZNF451|ZC3H11A|ZC3H11A	936	+	5.795269	1.1908636	-1.0	-1.0
chr6	143188182	143188317	ENSG00000146416.17|AIG1|ZC3H11A|ZC3H11A	939	+	5.820385	1.2168926	-1.0	-1.0
chr6	147737376	147737476	ENSG00000203727.3|SAMD5|ZC3H11A|ZC3H11A	920	+	4.9675612	1.0987722	-1.0	-1.0
chr6	147737376	147737476	ENSG00000227681.5|AL033504.1|ZC3H11A|ZC3H11A	917	+	4.9675612	1.0824368	-1.0	-1.0
chr7	873399	873544	ENSG00000164828.17|SUN1|ZC3H11A|ZC3H11A	954	+	5.450985	1.3368518	-1.0	-1.0
chr7	874359	874569	ENSG00000164828.17|SUN1|ZC3H11A|ZC3H11A	930	+	5.832573	1.1519966	-1.0	-1.0
chr7	1434704	1434849	ENSG00000164877.18|MICALL2|ZC3H11A|ZC3H11A	906	-	2.7891471	1.026762	-1.0	-1.0
chr7	1434399	1434584	ENSG00000164877.18|MICALL2|ZC3H11A|ZC3H11A	912	-	3.291466	1.0568857	-1.0	-1.0
chr7	2380583	2380708	ENSG00000106263.17|EIF3B|ZC3H11A|ZC3H11A	926	+	4.2984548	1.1289824	-1.0	-1.0
chr7	2577653	2577798	ENSG00000106012.17|IQCE|ZC3H11A|ZC3H11A	910	+	4.42434	1.0454583	-1.0	-1.0
chr7	2578063	2578178	ENSG00000106012.17|IQCE|ZC3H11A|ZC3H11A	920	+	7.0319376	1.0953362	-1.0	-1.0
chr7	6656092	6656307	ENSG00000205903.6|ZNF316|ZC3H11A|ZC3H11A	955	+	3.8900728	1.3453594	-1.0	-1.0
chr7	12330909	12331009	ENSG00000146530.11|VWDE|ZC3H11A|ZC3H11A	906	-	6.855255	1.0287558	-1.0	-1.0
chr7	22858315	22858500	ENSG00000228649.8|SNHG26|ZC3H11A|ZC3H11A	932	+	3.5764952	1.168814	-1.0	-1.0
chr7	23505494	23505594	ENSG00000164548.10|TRA2A|ZC3H11A|ZC3H11A	901	-	2.606068	1.0049633	-1.0	-1.0
chr7	30633849	30633979	ENSG00000106105.13|GARS|ZC3H11A|ZC3H11A	916	+	3.5119755	1.0779935	-1.0	-1.0
chr7	54752289	54752420	ENSG00000132432.13|SEC61G|ZC3H11A|ZC3H11A	980	-	6.5251274	1.7013328	-1.0	-1.0
chr7	56101573	56101738	ENSG00000106153.12|CHCHD2|ZC3H11A|ZC3H11A	944	-	6.567635	1.2543132	-1.0	-1.0
chr7	76066433	76066593	ENSG00000146701.11|MDH2|ZC3H11A|ZC3H11A	926	+	4.853172	1.1320815	-1.0	-1.0
chr7	87196179	87196284	ENSG00000135164.18|DMTF1|ZC3H11A|ZC3H11A	910	+	3.1573741	1.0445794	-1.0	-1.0
chr7	92220547	92220727	ENSG00000001631.15|KRIT1|ZC3H11A|ZC3H11A	916	-	7.2268624	1.0768526	-1.0	-1.0
chr7	107126364	107126584	ENSG00000005249.12|PRKAR2B|ZC3H11A|ZC3H11A	972	+	4.4519095	1.560278	-1.0	-1.0
chr7	128954249	128954354	ENSG00000064419.13|TNPO3|ZC3H11A|ZC3H11A	907	-	3.4541993	1.0332083	-1.0	-1.0
chr7	139422372	139422527	ENSG00000146963.17|LUC7L2|ZC3H11A|ZC3H11A	916	+	6.6519017	1.0752327	-1.0	-1.0
chr7	139423017	139423262	ENSG00000146963.17|LUC7L2|ZC3H11A|ZC3H11A	942	+	5.222408	1.2387602	-1.0	-1.0
chr7	139422842	139422977	ENSG00000146963.17|LUC7L2|ZC3H11A|ZC3H11A	914	+	2.9641259	1.0630502	-1.0	-1.0
chr7	139422402	139422527	ENSG00000269955.2|C7orf55-LUC7L2|ZC3H11A|ZC3H11A	918	+	7.2488832	1.0847087	-1.0	-1.0
chr7	150373691	150374041	ENSG00000284041.1|AC073111.3|ZC3H11A|ZC3H11A	982	+	5.5586324	1.7375832	-1.0	-1.0
chr7	150373693	150374043	ENSG00000214022.11|REPIN1|ZC3H11A|ZC3H11A	983	+	5.5381613	1.7585717	-1.0	-1.0
chr7	158636182	158636417	ENSG00000146918.19|NCAPG2|ZC3H11A|ZC3H11A	966	-	4.8139067	1.464637	-1.0	-1.0
chr7	158631425	158631575	ENSG00000146918.19|NCAPG2|ZC3H11A|ZC3H11A	945	-	3.781268	1.2624176	-1.0	-1.0
chr8	9772022	9772202	ENSG00000173273.15|TNKS|ZC3H11A|ZC3H11A	946	+	6.0754843	1.270854	-1.0	-1.0
chr8	20220612	20220762	ENSG00000147416.10|ATP6V1B2|ZC3H11A|ZC3H11A	908	+	5.5746317	1.0375972	-1.0	-1.0
chr8	23575104	23575209	ENSG00000147454.13|SLC25A37|ZC3H11A|ZC3H11A	915	+	6.976795	1.0727651	-1.0	-1.0
chr8	23571849	23572584	ENSG00000147454.13|SLC25A37|ZC3H11A|ZC3H11A	987	+	4.449351	1.8931156	-1.0	-1.0
chr8	23575339	23575444	ENSG00000147454.13|SLC25A37|ZC3H11A|ZC3H11A	912	+	6.9406157	1.0579867	-1.0	-1.0
chr8	38269736	38269916	ENSG00000147548.16|NSD3|ZC3H11A|ZC3H11A	949	-	4.858293	1.2899796	-1.0	-1.0
chr8	143696193	143696348	ENSG00000181097.5|AC105219.1|ZC3H11A|ZC3H11A	918	+	6.9562416	1.0859947	-1.0	-1.0
chr8	143696195	143696350	ENSG00000181135.15|ZNF707|ZC3H11A|ZC3H11A	919	+	6.960164	1.0893438	-1.0	-1.0
chr9	37090034	37090134	ENSG00000281649.1|EBLN3P|ZC3H11A|ZC3H11A	906	+	6.9980936	1.02671	-1.0	-1.0
chr9	83660132	83660277	ENSG00000135018.13|UBQLN1|ZC3H11A|ZC3H11A	909	-	3.8078797	1.0426788	-1.0	-1.0
chr9	93565583	93565763	ENSG00000048828.16|FAM120A|ZC3H11A|ZC3H11A	958	+	4.585641	1.3780574	-1.0	-1.0
chr9	94460679	94460784	ENSG00000148110.15|MFSD14B|ZC3H11A|ZC3H11A	903	+	3.9564252	1.0123367	-1.0	-1.0
chr9	97926795	97926930	ENSG00000136929.12|HEMGN|ZC3H11A|ZC3H11A	916	-	7.071337	1.0753647	-1.0	-1.0
chr9	98849501	98849711	ENSG00000119514.6|GALNT12|ZC3H11A|ZC3H11A	971	+	4.328617	1.5408548	-1.0	-1.0
chr9	133097769	133097884	ENSG00000160271.14|RALGDS|ZC3H11A|ZC3H11A	920	-	7.1537337	1.0977137	-1.0	-1.0
chr9	135933013	135933198	ENSG00000130560.8|UBAC1|ZC3H11A|ZC3H11A	931	-	3.6406028	1.161258	-1.0	-1.0
chr9	136940529	136940634	ENSG00000159069.13|FBXW5|ZC3H11A|ZC3H11A	904	-	7.041809	1.0194409	-1.0	-1.0
chrM	1482	1601	ENSG00000211459.2|MT-RNR1|ZC3H11A|ZC3H11A	946	+	2.2728949	1.2686071	-1.0	-1.0
chrM	3110	3229	ENSG00000210082.2|MT-RNR2|ZC3H11A|ZC3H11A	962	+	2.3584971	1.4249994	-1.0	-1.0
chrM	4262	4331	ENSG00000210100.1|MT-TI|ZC3H11A|ZC3H11A	977	+	3.7549875	1.6383935	-1.0	-1.0
chrM	4614	4764	ENSG00000198763.3|MT-ND2|ZC3H11A|ZC3H11A	906	+	2.6138525	1.0290623	-1.0	-1.0
chrM	5825	5891	ENSG00000210144.1|MT-TY|ZC3H11A|ZC3H11A	989	-	4.566699	1.9589261	-1.0	-1.0
chrM	9721	9990	ENSG00000198938.2|MT-CO3|ZC3H11A|ZC3H11A	989	+	3.292977	1.9663736	-1.0	-1.0
chrM	9990	10058	ENSG00000210164.1|MT-TG|ZC3H11A|ZC3H11A	973	+	3.2241552	1.5742921	-1.0	-1.0
chrM	10128	10404	ENSG00000198840.2|MT-ND3|ZC3H11A|ZC3H11A	992	+	3.4629173	2.1201892	-1.0	-1.0
chrM	12029	12137	ENSG00000198886.2|MT-ND4|ZC3H11A|ZC3H11A	934	+	2.223369	1.1815389	-1.0	-1.0
chrM	11749	11879	ENSG00000198886.2|MT-ND4|ZC3H11A|ZC3H11A	920	+	2.1922915	1.0965239	-1.0	-1.0
chrM	12611	12801	ENSG00000198786.2|MT-ND5|ZC3H11A|ZC3H11A	922	+	2.4041228	1.1059532	-1.0	-1.0
chrM	14148	14668	ENSG00000198695.2|MT-ND6|ZC3H11A|ZC3H11A	984	-	2.8708138	1.7872249	-1.0	-1.0
chrM	15621	15887	ENSG00000198727.2|MT-CYB|ZC3H11A|ZC3H11A	952	+	3.0961077	1.318782	-1.0	-1.0
chrM	15955	16023	ENSG00000210196.2|MT-TP|ZC3H11A|ZC3H11A	963	-	3.074333	1.4324652	-1.0	-1.0
chrX	41350099	41350209	ENSG00000215301.9|DDX3X|ZC3H11A|ZC3H11A	914	+	4.1779323	1.0679492	-1.0	-1.0
chrX	48523898	48523998	ENSG00000147155.10|EBP|ZC3H11A|ZC3H11A	925	+	4.980343	1.1225358	-1.0	-1.0
chrX	48793882	48793997	ENSG00000102145.13|GATA1|ZC3H11A|ZC3H11A	910	+	2.8419898	1.0479984	-1.0	-1.0
chrX	48824698	48824893	ENSG00000094631.18|HDAC6|ZC3H11A|ZC3H11A	966	+	6.7794642	1.473154	-1.0	-1.0
chrX	48823091	48823281	ENSG00000094631.18|HDAC6|ZC3H11A|ZC3H11A	924	+	4.790103	1.1168919	-1.0	-1.0
chrX	48973744	48973969	ENSG00000068400.13|GRIPAP1|ZC3H11A|ZC3H11A	978	-	4.7063675	1.6495436	-1.0	-1.0
chrX	71239678	71239818	ENSG00000147130.14|ZMYM3|ZC3H11A|ZC3H11A	905	-	7.049157	1.02061	-1.0	-1.0
chrX	71575604	71575744	ENSG00000147162.13|OGT|ZC3H11A|ZC3H11A	920	+	4.2997103	1.0967306	-1.0	-1.0
chrX	73821040	73821225	ENSG00000229807.10|XIST|ZC3H11A|ZC3H11A	917	-	2.8832042	1.0817266	-1.0	-1.0
chrX	73820650	73820925	ENSG00000229807.10|XIST|ZC3H11A|ZC3H11A	992	-	5.822128	2.0708203	-1.0	-1.0
chrX	78126094	78126254	ENSG00000102144.13|PGK1|ZC3H11A|ZC3H11A	956	+	3.2325706	1.3524666	-1.0	-1.0
chrX	103675635	103675840	ENSG00000123562.16|MORF4L2|ZC3H11A|ZC3H11A	956	-	3.5637896	1.3526852	-1.0	-1.0
chrX	123601090	123601260	ENSG00000125676.19|THOC2|ZC3H11A|ZC3H11A	911	-	3.3286932	1.0500559	-1.0	-1.0
chrX	151953148	151953258	ENSG00000102287.18|GABRE|ZC3H11A|ZC3H11A	901	-	3.6163576	1.00306	-1.0	-1.0
chrX	151953443	151953658	ENSG00000102287.18|GABRE|ZC3H11A|ZC3H11A	982	-	4.3321333	1.7549503	-1.0	-1.0
chrX	151953758	151953888	ENSG00000102287.18|GABRE|ZC3H11A|ZC3H11A	923	-	3.5341208	1.1159587	-1.0	-1.0
chrX	151954613	151954728	ENSG00000102287.18|GABRE|ZC3H11A|ZC3H11A	906	-	3.6473823	1.0251132	-1.0	-1.0
chrX	153695738	153695873	ENSG00000130821.15|SLC6A8|ZC3H11A|ZC3H11A	914	+	3.015232	1.0677974	-1.0	-1.0
chrX	154381209	154381414	ENSG00000102119.10|EMD|ZC3H11A|ZC3H11A	948	+	2.9870853	1.2801684	-1.0	-1.0
chrX	154777488	154777683	ENSG00000130826.17|DKC1|ZC3H11A|ZC3H11A	923	+	3.3317792	1.1161885	-1.0	-1.0
chrX	154776903	154777033	ENSG00000130826.17|DKC1|ZC3H11A|ZC3H11A	918	+	3.9080546	1.0868855	-1.0	-1.0
chrX	154778748	154778878	ENSG00000130830.14|MPP1|ZC3H11A|ZC3H11A	914	-	3.2169158	1.0645009	-1.0	-1.0
```
