## Supplementary File 2 - DEWSeq Binding Sites for "Improved discovery of RNA-binding protein binding sites in eCLIP data using DEWSeq": regions_windows100_steps5.bed (part 1 of 3)

```
chr1	17403	17603	ENSG00000227232.5|WASH7P|ZNF622|ZNF622	954	-	2.063906	1.3353688	-1.0	-1.0
chr1	137756	137891	ENSG00000269981.1|AL627309.8|ZNF622|ZNF622	917	-	2.35429	1.0815682	-1.0	-1.0
chr1	729309	729409	ENSG00000230021.9|AL669831.3|ZNF622|ZNF622	906	-	2.6629627	1.0280621	-1.0	-1.0
chr1	729309	729409	ENSG00000228327.3|AL669831.1|ZNF622|ZNF622	906	-	2.6629627	1.0268655	-1.0	-1.0
chr1	944648	944793	ENSG00000188976.10|NOC2L|ZNF622|ZNF622	957	-	2.7202883	1.3640497	-1.0	-1.0
chr1	954018	954128	ENSG00000188976.10|NOC2L|ZNF622|ZNF622	909	-	2.3176281	1.0431412	-1.0	-1.0
chr1	945041	945141	ENSG00000188976.10|NOC2L|ZNF622|ZNF622	947	-	1.9696268	1.2721037	-1.0	-1.0
chr1	956893	957025	ENSG00000188976.10|NOC2L|ZNF622|ZNF622	957	-	1.9594333	1.364692	-1.0	-1.0
chr1	944538	944638	ENSG00000188976.10|NOC2L|ZNF622|ZNF622	911	-	1.8744695	1.048595	-1.0	-1.0
chr1	945517	945653	ENSG00000188976.10|NOC2L|ZNF622|ZNF622	966	-	2.49974	1.4639677	-1.0	-1.0
chr1	960890	961000	ENSG00000187961.13|KLHL17|ZNF622|ZNF622	908	+	3.0134258	1.0356088	-1.0	-1.0
chr1	962518	962618	ENSG00000187961.13|KLHL17|ZNF622|ZNF622	912	+	6.349537	1.05433	-1.0	-1.0
chr1	961855	962120	ENSG00000187961.13|KLHL17|ZNF622|ZNF622	919	+	3.1787264	1.0917608	-1.0	-1.0
chr1	1047529	1047674	ENSG00000188157.14|AGRN|ZNF622|ZNF622	927	+	2.097096	1.1363862	-1.0	-1.0
chr1	1046601	1046735	ENSG00000188157.14|AGRN|ZNF622|ZNF622	931	+	2.3614383	1.1612921	-1.0	-1.0
chr1	1050486	1050586	ENSG00000188157.14|AGRN|ZNF622|ZNF622	923	+	2.378511	1.115106	-1.0	-1.0
chr1	1045732	1045872	ENSG00000188157.14|AGRN|ZNF622|ZNF622	942	+	2.117662	1.2365187	-1.0	-1.0
chr1	1046159	1046344	ENSG00000188157.14|AGRN|ZNF622|ZNF622	908	+	2.2052865	1.0347476	-1.0	-1.0
chr1	1047200	1047454	ENSG00000188157.14|AGRN|ZNF622|ZNF622	932	+	2.3503745	1.1663254	-1.0	-1.0
chr1	1218492	1218647	ENSG00000078808.16|SDF4|ZNF622|ZNF622	911	-	2.0747676	1.0504812	-1.0	-1.0
chr1	1223831	1223966	ENSG00000078808.16|SDF4|ZNF622|ZNF622	984	-	2.5143902	1.7891371	-1.0	-1.0
chr1	1218752	1218882	ENSG00000078808.16|SDF4|ZNF622|ZNF622	911	-	2.29486	1.0522504	-1.0	-1.0
chr1	1267867	1267987	ENSG00000160087.20|UBE2J2|ZNF622|ZNF622	911	-	2.3885863	1.0530056	-1.0	-1.0
chr1	1298621	1298801	ENSG00000131584.18|ACAP3|ZNF622|ZNF622	931	-	2.2855852	1.1642938	-1.0	-1.0
chr1	1299771	1299905	ENSG00000131584.18|ACAP3|ZNF622|ZNF622	962	-	3.4611704	1.4147974	-1.0	-1.0
chr1	1299972	1300068	ENSG00000131584.18|ACAP3|ZNF622|ZNF622	949	-	2.392317	1.2919236	-1.0	-1.0
chr1	1299226	1299331	ENSG00000131584.18|ACAP3|ZNF622|ZNF622	915	-	2.5545876	1.0720872	-1.0	-1.0
chr1	1296469	1296579	ENSG00000131584.18|ACAP3|ZNF622|ZNF622	905	-	2.649602	1.0216823	-1.0	-1.0
chr1	1300508	1300692	ENSG00000131584.18|ACAP3|ZNF622|ZNF622	967	-	2.9141166	1.4763203	-1.0	-1.0
chr1	1295148	1295313	ENSG00000131584.18|ACAP3|ZNF622|ZNF622	949	-	3.7310545	1.2921118	-1.0	-1.0
chr1	1295780	1295938	ENSG00000131584.18|ACAP3|ZNF622|ZNF622	962	-	3.5192564	1.421498	-1.0	-1.0
chr1	1318798	1319583	ENSG00000127054.20|INTS11|ZNF622|ZNF622	978	-	2.3274376	1.6578757	-1.0	-1.0
chr1	1312017	1312137	ENSG00000127054.20|INTS11|ZNF622|ZNF622	929	-	1.9927715	1.1488564	-1.0	-1.0
chr1	1320998	1321096	ENSG00000127054.20|INTS11|ZNF622|ZNF622	907	-	1.6683792	1.030583	-1.0	-1.0
chr1	1324580	1324690	ENSG00000127054.20|INTS11|ZNF622|ZNF622	915	-	2.0420659	1.0713999	-1.0	-1.0
chr1	1314776	1315116	ENSG00000127054.20|INTS11|ZNF622|ZNF622	955	-	2.5585277	1.351174	-1.0	-1.0
chr1	1313445	1313592	ENSG00000127054.20|INTS11|ZNF622|ZNF622	977	-	3.0103512	1.6412824	-1.0	-1.0
chr1	1313731	1314056	ENSG00000127054.20|INTS11|ZNF622|ZNF622	961	-	2.2040734	1.4063023	-1.0	-1.0
chr1	1314201	1314336	ENSG00000127054.20|INTS11|ZNF622|ZNF622	924	-	3.2617738	1.1172528	-1.0	-1.0
chr1	1320538	1320958	ENSG00000127054.20|INTS11|ZNF622|ZNF622	974	-	2.8970797	1.5837591	-1.0	-1.0
chr1	1311629	1311859	ENSG00000127054.20|INTS11|ZNF622|ZNF622	925	-	2.7083735	1.1242567	-1.0	-1.0
chr1	1314381	1314516	ENSG00000127054.20|INTS11|ZNF622|ZNF622	912	-	6.3722377	1.0542935	-1.0	-1.0
chr1	1312225	1312350	ENSG00000127054.20|INTS11|ZNF622|ZNF622	932	-	2.5435653	1.16873	-1.0	-1.0
chr1	1340037	1340190	ENSG00000107404.19|DVL1|ZNF622|ZNF622	993	-	2.7031288	2.1723363	-1.0	-1.0
chr1	1338521	1338653	ENSG00000107404.19|DVL1|ZNF622|ZNF622	921	-	1.7424363	1.1014407	-1.0	-1.0
chr1	1348895	1349020	ENSG00000107404.19|DVL1|ZNF622|ZNF622	943	-	2.0287504	1.2473207	-1.0	-1.0
chr1	1342362	1342484	ENSG00000107404.19|DVL1|ZNF622|ZNF622	946	-	2.3245034	1.2698338	-1.0	-1.0
chr1	1349035	1349310	ENSG00000107404.19|DVL1|ZNF622|ZNF622	948	-	2.3971395	1.2842331	-1.0	-1.0
chr1	1335780	1335880	ENSG00000107404.19|DVL1|ZNF622|ZNF622	900	-	2.115477	1.0004337	-1.0	-1.0
chr1	1341666	1341876	ENSG00000107404.19|DVL1|ZNF622|ZNF622	958	-	2.0980644	1.3777654	-1.0	-1.0
chr1	1342688	1342758	ENSG00000107404.19|DVL1|ZNF622|ZNF622	962	-	2.1292834	1.4161496	-1.0	-1.0
chr1	1341876	1342151	ENSG00000107404.19|DVL1|ZNF622|ZNF622	920	-	2.6222425	1.0971764	-1.0	-1.0
chr1	1338328	1338433	ENSG00000107404.19|DVL1|ZNF622|ZNF622	910	-	1.9143331	1.0479589	-1.0	-1.0
chr1	1339421	1339791	ENSG00000107404.19|DVL1|ZNF622|ZNF622	938	-	2.1874368	1.2042894	-1.0	-1.0
chr1	1374239	1374414	ENSG00000175756.13|AURKAIP1|ZNF622|ZNF622	979	-	3.2429173	1.673191	-1.0	-1.0
chr1	1398232	1398366	ENSG00000221978.11|CCNL2|ZNF622|ZNF622	998	-	2.29847	2.714869	-1.0	-1.0
chr1	1393339	1393460	ENSG00000221978.11|CCNL2|ZNF622|ZNF622	984	-	1.9047714	1.795167	-1.0	-1.0
chr1	1386695	1387055	ENSG00000221978.11|CCNL2|ZNF622|ZNF622	980	-	2.254713	1.7077409	-1.0	-1.0
chr1	1392600	1392785	ENSG00000221978.11|CCNL2|ZNF622|ZNF622	931	-	1.5417567	1.1590729	-1.0	-1.0
chr1	1390765	1390885	ENSG00000221978.11|CCNL2|ZNF622|ZNF622	980	-	1.7931505	1.7001313	-1.0	-1.0
chr1	1387953	1388148	ENSG00000221978.11|CCNL2|ZNF622|ZNF622	999	-	2.828584	3.051189	-1.0	-1.0
chr1	1390229	1390371	ENSG00000221978.11|CCNL2|ZNF622|ZNF622	999	-	2.5800078	2.9596105	-1.0	-1.0
chr1	1399027	1399328	ENSG00000221978.11|CCNL2|ZNF622|ZNF622	982	-	2.4114177	1.7521389	-1.0	-1.0
chr1	1391250	1391570	ENSG00000221978.11|CCNL2|ZNF622|ZNF622	998	-	2.266564	2.7122	-1.0	-1.0
chr1	1390458	1390558	ENSG00000221978.11|CCNL2|ZNF622|ZNF622	1000	-	2.481127	3.6558568	-1.0	-1.0
chr1	1387070	1387582	ENSG00000221978.11|CCNL2|ZNF622|ZNF622	978	-	2.106537	1.6503446	-1.0	-1.0
chr1	1395304	1395537	ENSG00000221978.11|CCNL2|ZNF622|ZNF622	975	-	1.6985354	1.6031787	-1.0	-1.0
chr1	1393610	1393760	ENSG00000221978.11|CCNL2|ZNF622|ZNF622	925	-	2.0588226	1.1245996	-1.0	-1.0
chr1	1387776	1387869	ENSG00000221978.11|CCNL2|ZNF622|ZNF622	994	-	2.603341	2.2060614	-1.0	-1.0
chr1	1406883	1406983	ENSG00000242485.5|MRPL20|ZNF622|ZNF622	905	-	2.115477	1.0217259	-1.0	-1.0
chr1	1405768	1405948	ENSG00000242485.5|MRPL20|ZNF622|ZNF622	928	-	2.2889206	1.1449553	-1.0	-1.0
chr1	1478300	1478405	ENSG00000160072.19|ATAD3B|ZNF622|ZNF622	904	+	2.6437254	1.0167205	-1.0	-1.0
chr1	1482137	1482282	ENSG00000160072.19|ATAD3B|ZNF622|ZNF622	956	+	2.2060106	1.3583618	-1.0	-1.0
chr1	1490278	1490458	ENSG00000160072.19|ATAD3B|ZNF622|ZNF622	944	+	3.2862003	1.2517893	-1.0	-1.0
chr1	1520175	1520295	ENSG00000197785.13|ATAD3A|ZNF622|ZNF622	914	+	1.9079808	1.0651667	-1.0	-1.0
chr1	1527694	1527829	ENSG00000197785.13|ATAD3A|ZNF622|ZNF622	955	+	2.627386	1.3482407	-1.0	-1.0
chr1	1542022	1542147	ENSG00000160075.11|SSU72|ZNF622|ZNF622	926	-	2.240919	1.1336045	-1.0	-1.0
chr1	1564777	1564916	ENSG00000160075.11|SSU72|ZNF622|ZNF622	939	-	2.0176444	1.2157333	-1.0	-1.0
chr1	1626075	1626215	ENSG00000197530.12|MIB2|ZNF622|ZNF622	917	+	2.9884915	1.0827693	-1.0	-1.0
chr1	1624964	1625119	ENSG00000197530.12|MIB2|ZNF622|ZNF622	937	+	3.1150906	1.1976733	-1.0	-1.0
chr1	1628183	1628288	ENSG00000197530.12|MIB2|ZNF622|ZNF622	908	+	6.2753143	1.0385172	-1.0	-1.0
chr1	1625630	1625760	ENSG00000197530.12|MIB2|ZNF622|ZNF622	944	+	3.5640604	1.249045	-1.0	-1.0
chr1	1652438	1652566	ENSG00000248333.8|CDK11B|ZNF622|ZNF622	984	-	4.5861235	1.7972409	-1.0	-1.0
chr1	1637202	1637317	ENSG00000248333.8|CDK11B|ZNF622|ZNF622	923	-	4.149312	1.1142867	-1.0	-1.0
chr1	1637761	1637883	ENSG00000248333.8|CDK11B|ZNF622|ZNF622	937	-	2.0341842	1.1973877	-1.0	-1.0
chr1	1636896	1637004	ENSG00000248333.8|CDK11B|ZNF622|ZNF622	970	-	2.8920624	1.5300328	-1.0	-1.0
chr1	1647303	1647443	ENSG00000248333.8|CDK11B|ZNF622|ZNF622	932	-	6.166169	1.1686934	-1.0	-1.0
chr1	1649498	1649637	ENSG00000248333.8|CDK11B|ZNF622|ZNF622	977	-	4.8722486	1.6361897	-1.0	-1.0
chr1	1655373	1655484	ENSG00000248333.8|CDK11B|ZNF622|ZNF622	987	-	3.5459037	1.8698559	-1.0	-1.0
chr1	1636681	1636798	ENSG00000248333.8|CDK11B|ZNF622|ZNF622	973	-	3.1631317	1.5663021	-1.0	-1.0
chr1	1637080	1637185	ENSG00000248333.8|CDK11B|ZNF622|ZNF622	927	-	2.8906775	1.133923	-1.0	-1.0
chr1	1640276	1640452	ENSG00000248333.8|CDK11B|ZNF622|ZNF622	993	-	3.707421	2.1868227	-1.0	-1.0
chr1	1669778	1669908	ENSG00000189339.11|SLC35E2B|ZNF622|ZNF622	906	-	2.6184173	1.0259095	-1.0	-1.0
chr1	1707423	1707598	ENSG00000008128.22|CDK11A|ZNF622|ZNF622	940	-	3.380991	1.2189041	-1.0	-1.0
chr1	1703789	1703995	ENSG00000008128.22|CDK11A|ZNF622|ZNF622	980	-	3.1027982	1.6944267	-1.0	-1.0
chr1	1721595	1721805	ENSG00000008128.22|CDK11A|ZNF622|ZNF622	993	-	5.6984034	2.1853878	-1.0	-1.0
chr1	1703509	1703679	ENSG00000008128.22|CDK11A|ZNF622|ZNF622	942	-	4.4321375	1.234573	-1.0	-1.0
chr1	1704043	1704148	ENSG00000008128.22|CDK11A|ZNF622|ZNF622	907	-	2.6816998	1.0329368	-1.0	-1.0
chr1	1704293	1704673	ENSG00000008128.22|CDK11A|ZNF622|ZNF622	977	-	5.5788455	1.6383038	-1.0	-1.0
chr1	1704708	1705025	ENSG00000008128.22|CDK11A|ZNF622|ZNF622	978	-	3.3324652	1.6515504	-1.0	-1.0
chr1	1719330	1719450	ENSG00000008128.22|CDK11A|ZNF622|ZNF622	964	-	3.3664722	1.4423239	-1.0	-1.0
chr1	1703823	1703995	ENSG00000268575.1|AL031282.2|ZNF622|ZNF622	985	-	3.2229352	1.8329575	-1.0	-1.0
chr1	1704903	1705025	ENSG00000268575.1|AL031282.2|ZNF622|ZNF622	996	-	3.4138603	2.3862958	-1.0	-1.0
chr1	1721595	1721711	ENSG00000268575.1|AL031282.2|ZNF622|ZNF622	939	-	2.8930368	1.21513	-1.0	-1.0
chr1	1719357	1719455	ENSG00000268575.1|AL031282.2|ZNF622|ZNF622	971	-	3.2223897	1.5318816	-1.0	-1.0
chr1	1704705	1704900	ENSG00000268575.1|AL031282.2|ZNF622|ZNF622	942	-	3.2978206	1.2346202	-1.0	-1.0
chr1	1704549	1704655	ENSG00000268575.1|AL031282.2|ZNF622|ZNF622	980	-	4.4871464	1.7084237	-1.0	-1.0
chr1	1703510	1703624	ENSG00000268575.1|AL031282.2|ZNF622|ZNF622	908	-	5.7686234	1.0367119	-1.0	-1.0
chr1	1704040	1704145	ENSG00000268575.1|AL031282.2|ZNF622|ZNF622	908	-	2.6817	1.034157	-1.0	-1.0
chr1	1707422	1707524	ENSG00000268575.1|AL031282.2|ZNF622|ZNF622	911	-	6.2753143	1.0492988	-1.0	-1.0
chr1	1704344	1704544	ENSG00000268575.1|AL031282.2|ZNF622|ZNF622	947	-	6.480815	1.2755725	-1.0	-1.0
chr1	1756502	1756692	ENSG00000008130.15|NADK|ZNF622|ZNF622	955	-	2.4089901	1.3452041	-1.0	-1.0
chr1	1757152	1757310	ENSG00000008130.15|NADK|ZNF622|ZNF622	968	-	2.4007916	1.490763	-1.0	-1.0
chr1	1752891	1753011	ENSG00000008130.15|NADK|ZNF622|ZNF622	911	-	2.3026068	1.051652	-1.0	-1.0
chr1	1890889	1890989	ENSG00000078369.17|GNB1|ZNF622|ZNF622	912	-	1.7004403	1.0561608	-1.0	-1.0
chr1	2395709	2395849	ENSG00000157916.19|RER1|ZNF622|ZNF622	925	+	2.9612436	1.1266406	-1.0	-1.0
chr1	2521100	2521295	ENSG00000157881.13|PANK4|ZNF622|ZNF622	958	-	2.4905834	1.3786747	-1.0	-1.0
chr1	2526463	2526623	ENSG00000157881.13|PANK4|ZNF622|ZNF622	971	-	3.070218	1.5406137	-1.0	-1.0
chr1	2520722	2520902	ENSG00000157881.13|PANK4|ZNF622|ZNF622	965	-	3.4110422	1.4619445	-1.0	-1.0
chr1	2521470	2521770	ENSG00000157881.13|PANK4|ZNF622|ZNF622	935	-	4.930336	1.1863717	-1.0	-1.0
chr1	2519800	2519925	ENSG00000157881.13|PANK4|ZNF622|ZNF622	943	-	2.8686476	1.2439286	-1.0	-1.0
chr1	2514368	2514466	ENSG00000157881.13|PANK4|ZNF622|ZNF622	906	-	2.4918518	1.0268655	-1.0	-1.0
chr1	2520321	2520414	ENSG00000157881.13|PANK4|ZNF622|ZNF622	962	-	3.142955	1.4208403	-1.0	-1.0
chr1	3636935	3637035	ENSG00000116213.15|WRAP73|ZNF622|ZNF622	901	-	6.2500014	1.0062904	-1.0	-1.0
chr1	3738345	3738485	ENSG00000227372.11|TP73-AS1|ZNF622|ZNF622	916	-	3.6342533	1.0758338	-1.0	-1.0
chr1	3831080	3831224	ENSG00000116198.12|CEP104|ZNF622|ZNF622	944	-	3.4257913	1.2522207	-1.0	-1.0
chr1	3848607	3848772	ENSG00000116198.12|CEP104|ZNF622|ZNF622	927	-	4.8820558	1.1343851	-1.0	-1.0
chr1	3837306	3837481	ENSG00000116198.12|CEP104|ZNF622|ZNF622	907	-	3.2280023	1.0313096	-1.0	-1.0
chr1	3834924	3835059	ENSG00000116198.12|CEP104|ZNF622|ZNF622	962	-	2.71071	1.4194736	-1.0	-1.0
chr1	3825757	3825857	ENSG00000116198.12|CEP104|ZNF622|ZNF622	941	-	3.3923123	1.2261312	-1.0	-1.0
chr1	3838963	3839119	ENSG00000116198.12|CEP104|ZNF622|ZNF622	988	-	5.2114325	1.9115211	-1.0	-1.0
chr1	3890883	3891118	ENSG00000198912.10|C1orf174|ZNF622|ZNF622	979	-	2.6183496	1.6766508	-1.0	-1.0
chr1	3889949	3890073	ENSG00000198912.10|C1orf174|ZNF622|ZNF622	913	-	2.5054598	1.0621498	-1.0	-1.0
chr1	3890598	3890853	ENSG00000198912.10|C1orf174|ZNF622|ZNF622	960	-	2.7881303	1.3986748	-1.0	-1.0
chr1	6192926	6193051	ENSG00000116251.9|RPL22|ZNF622|ZNF622	941	-	1.9126005	1.228169	-1.0	-1.0
chr1	6197651	6197841	ENSG00000116251.9|RPL22|ZNF622|ZNF622	993	-	1.6273342	2.1462958	-1.0	-1.0
chr1	6199491	6199612	ENSG00000116251.9|RPL22|ZNF622|ZNF622	967	-	1.473507	1.4815512	-1.0	-1.0
chr1	6532538	6532638	ENSG00000162408.10|NOL9|ZNF622|ZNF622	906	-	2.6629627	1.0245992	-1.0	-1.0
chr1	6619922	6620157	ENSG00000116273.5|PHF13|ZNF622|ZNF622	940	+	3.203083	1.2206509	-1.0	-1.0
chr1	6667708	6667810	ENSG00000007923.15|DNAJC11|ZNF622|ZNF622	965	-	2.5891247	1.4507142	-1.0	-1.0
chr1	6701728	6701883	ENSG00000007923.15|DNAJC11|ZNF622|ZNF622	980	-	4.3978553	1.7051624	-1.0	-1.0
chr1	6785458	6785575	ENSG00000171735.18|CAMTA1|ZNF622|ZNF622	951	+	3.8755333	1.3090901	-1.0	-1.0
chr1	7962762	7962867	ENSG00000116288.12|PARK7|ZNF622|ZNF622	916	+	1.7366776	1.077812	-1.0	-1.0
chr1	8465844	8466009	ENSG00000142599.17|RERE|ZNF622|ZNF622	934	-	2.7503784	1.1822405	-1.0	-1.0
chr1	8508626	8508675	ENSG00000142599.17|RERE|ZNF622|ZNF622	902	-	3.1699197	1.0068285	-1.0	-1.0
chr1	8362682	8362817	ENSG00000142599.17|RERE|ZNF622|ZNF622	942	-	3.3565555	1.2373021	-1.0	-1.0
chr1	8624309	8624380	ENSG00000142599.17|RERE|ZNF622|ZNF622	989	-	3.954191	1.9702144	-1.0	-1.0
chr1	8495062	8495162	ENSG00000142599.17|RERE|ZNF622|ZNF622	990	-	3.3219264	2.0204327	-1.0	-1.0
chr1	8361762	8361876	ENSG00000142599.17|RERE|ZNF622|ZNF622	971	-	3.1006842	1.5386589	-1.0	-1.0
chr1	8541213	8541313	ENSG00000142599.17|RERE|ZNF622|ZNF622	974	-	2.7004392	1.5803235	-1.0	-1.0
chr1	8361251	8361490	ENSG00000142599.17|RERE|ZNF622|ZNF622	923	-	4.0058894	1.1137707	-1.0	-1.0
chr1	8422726	8422807	ENSG00000142599.17|RERE|ZNF622|ZNF622	969	-	6.57193	1.5062786	-1.0	-1.0
chr1	8365856	8365956	ENSG00000142599.17|RERE|ZNF622|ZNF622	901	-	3.129278	1.0052215	-1.0	-1.0
chr1	8655972	8656437	ENSG00000142599.17|RERE|ZNF622|ZNF622	986	-	2.9270012	1.8693676	-1.0	-1.0
chr1	8557417	8557523	ENSG00000142599.17|RERE|ZNF622|ZNF622	979	-	3.451127	1.6702255	-1.0	-1.0
chr1	8817349	8817469	ENSG00000142599.17|RERE|ZNF622|ZNF622	907	-	1.8583033	1.0313841	-1.0	-1.0
chr1	8868057	8868157	ENSG00000074800.13|ENO1|ZNF622|ZNF622	915	-	1.7318045	1.0701349	-1.0	-1.0
chr1	8865384	8865482	ENSG00000074800.13|ENO1|ZNF622|ZNF622	944	-	1.4594324	1.2547138	-1.0	-1.0
chr1	8867116	8867250	ENSG00000074800.13|ENO1|ZNF622|ZNF622	957	-	1.1707509	1.3626695	-1.0	-1.0
chr1	8867987	8868057	ENSG00000074800.13|ENO1|ZNF622|ZNF622	996	-	1.8453526	2.4230053	-1.0	-1.0
chr1	8866278	8866488	ENSG00000074800.13|ENO1|ZNF622|ZNF622	991	-	1.5105826	2.0310535	-1.0	-1.0
chr1	8870451	8870571	ENSG00000074800.13|ENO1|ZNF622|ZNF622	994	-	1.6562697	2.2145998	-1.0	-1.0
chr1	9715848	9715953	ENSG00000171608.15|PIK3CD|ZNF622|ZNF622	911	+	3.2094483	1.0524464	-1.0	-1.0
chr1	9743883	9743983	ENSG00000171603.16|CLSTN1|ZNF622|ZNF622	906	-	4.0874496	1.0285761	-1.0	-1.0
chr1	9751487	9751587	ENSG00000171603.16|CLSTN1|ZNF622|ZNF622	905	-	6.1975336	1.0214968	-1.0	-1.0
chr1	9935501	9935627	ENSG00000162441.11|LZIC|ZNF622|ZNF622	936	-	4.1262097	1.1967901	-1.0	-1.0
chr1	10033261	10033496	ENSG00000130939.18|UBE4B|ZNF622|ZNF622	925	+	2.2132437	1.1236998	-1.0	-1.0
chr1	10101070	10101190	ENSG00000130939.18|UBE4B|ZNF622|ZNF622	965	+	4.325336	1.455633	-1.0	-1.0
chr1	10135062	10135186	ENSG00000130939.18|UBE4B|ZNF622|ZNF622	910	+	1.8705155	1.045671	-1.0	-1.0
chr1	10144939	10145039	ENSG00000130939.18|UBE4B|ZNF622|ZNF622	914	+	2.736963	1.0652909	-1.0	-1.0
chr1	10179954	10180129	ENSG00000130939.18|UBE4B|ZNF622|ZNF622	934	+	6.395042	1.1809814	-1.0	-1.0
chr1	10105515	10105645	ENSG00000130939.18|UBE4B|ZNF622|ZNF622	921	+	2.00143	1.1017855	-1.0	-1.0
chr1	10295659	10295766	ENSG00000054523.17|KIF1B|ZNF622|ZNF622	964	+	3.5518012	1.4402312	-1.0	-1.0
chr1	10296581	10296665	ENSG00000054523.17|KIF1B|ZNF622|ZNF622	971	+	4.3219147	1.5411307	-1.0	-1.0
chr1	10321708	10321823	ENSG00000054523.17|KIF1B|ZNF622|ZNF622	906	+	2.6626294	1.0273069	-1.0	-1.0
chr1	10334519	10334638	ENSG00000054523.17|KIF1B|ZNF622|ZNF622	908	+	6.2796655	1.0366565	-1.0	-1.0
chr1	10295085	10295165	ENSG00000054523.17|KIF1B|ZNF622|ZNF622	968	+	2.9772782	1.4989674	-1.0	-1.0
chr1	10303522	10303642	ENSG00000054523.17|KIF1B|ZNF622|ZNF622	906	+	6.238428	1.0281383	-1.0	-1.0
chr1	10629765	10629950	ENSG00000142655.12|PEX14|ZNF622|ZNF622	942	+	5.4418974	1.2349976	-1.0	-1.0
chr1	10599237	10599357	ENSG00000142655.12|PEX14|ZNF622|ZNF622	917	+	2.9115467	1.0797046	-1.0	-1.0
chr1	11013750	11013940	ENSG00000120948.16|TARDBP|ZNF622|ZNF622	964	+	2.3883264	1.4471669	-1.0	-1.0
chr1	11016843	11017007	ENSG00000120948.16|TARDBP|ZNF622|ZNF622	936	+	1.7688687	1.1905227	-1.0	-1.0
chr1	11020428	11020599	ENSG00000120948.16|TARDBP|ZNF622|ZNF622	969	+	2.0037675	1.5108424	-1.0	-1.0
chr1	11018732	11018937	ENSG00000120948.16|TARDBP|ZNF622|ZNF622	974	+	2.5162401	1.5807294	-1.0	-1.0
chr1	11013750	11013940	ENSG00000277726.4|AL109811.4|ZNF622|ZNF622	964	+	2.3883264	1.4478741	-1.0	-1.0
chr1	11016843	11017007	ENSG00000277726.4|AL109811.4|ZNF622|ZNF622	936	+	1.7688687	1.1932477	-1.0	-1.0
chr1	11020428	11020599	ENSG00000277726.4|AL109811.4|ZNF622|ZNF622	969	+	2.0037675	1.5113795	-1.0	-1.0
chr1	11018732	11018873	ENSG00000277726.4|AL109811.4|ZNF622|ZNF622	989	+	2.8601305	1.9567144	-1.0	-1.0
chr1	11068649	11068769	ENSG00000171824.13|EXOSC10|ZNF622|ZNF622	907	-	2.5611427	1.0331275	-1.0	-1.0
chr1	11073933	11074008	ENSG00000171824.13|EXOSC10|ZNF622|ZNF622	985	-	2.5849624	1.8197405	-1.0	-1.0
chr1	11074230	11074326	ENSG00000171824.13|EXOSC10|ZNF622|ZNF622	997	-	3.5849607	2.4567842	-1.0	-1.0
chr1	11070899	11071034	ENSG00000171824.13|EXOSC10|ZNF622|ZNF622	926	-	2.1681619	1.1278777	-1.0	-1.0
chr1	11077051	11077171	ENSG00000171824.13|EXOSC10|ZNF622|ZNF622	907	-	2.7797546	1.0318837	-1.0	-1.0
chr1	11090553	11090663	ENSG00000171824.13|EXOSC10|ZNF622|ZNF622	985	-	2.9602387	1.8382376	-1.0	-1.0
chr1	11072024	11072249	ENSG00000171824.13|EXOSC10|ZNF622|ZNF622	987	-	3.4547637	1.8893918	-1.0	-1.0
chr1	11099720	11099880	ENSG00000171824.13|EXOSC10|ZNF622|ZNF622	982	-	2.9691403	1.7341394	-1.0	-1.0
chr1	11077276	11077421	ENSG00000171824.13|EXOSC10|ZNF622|ZNF622	948	-	3.4107828	1.2835209	-1.0	-1.0
chr1	11081081	11081238	ENSG00000171824.13|EXOSC10|ZNF622|ZNF622	986	-	2.4764895	1.8410162	-1.0	-1.0
chr1	11068007	11068084	ENSG00000171824.13|EXOSC10|ZNF622|ZNF622	993	-	4.7813463	2.1305063	-1.0	-1.0
chr1	11098019	11098156	ENSG00000171824.13|EXOSC10|ZNF622|ZNF622	978	-	2.37216	1.654541	-1.0	-1.0
chr1	11091492	11091592	ENSG00000171824.13|EXOSC10|ZNF622|ZNF622	1000	-	3.4811263	3.8632944	-1.0	-1.0
chr1	11087799	11087910	ENSG00000171824.13|EXOSC10|ZNF622|ZNF622	941	-	2.0894432	1.2316334	-1.0	-1.0
chr1	11087447	11087591	ENSG00000171824.13|EXOSC10|ZNF622|ZNF622	999	-	2.7657516	2.9100876	-1.0	-1.0
chr1	11079710	11079822	ENSG00000171824.13|EXOSC10|ZNF622|ZNF622	990	-	2.977219	1.9957496	-1.0	-1.0
chr1	11076841	11077011	ENSG00000171824.13|EXOSC10|ZNF622|ZNF622	991	-	2.239632	2.0270164	-1.0	-1.0
chr1	11080633	11080912	ENSG00000171824.13|EXOSC10|ZNF622|ZNF622	982	-	3.0877116	1.7526978	-1.0	-1.0
chr1	11069558	11069730	ENSG00000171824.13|EXOSC10|ZNF622|ZNF622	981	-	2.7735007	1.7209947	-1.0	-1.0
chr1	11082687	11082802	ENSG00000171824.13|EXOSC10|ZNF622|ZNF622	927	-	1.7312498	1.1346211	-1.0	-1.0
chr1	11091013	11091128	ENSG00000171824.13|EXOSC10|ZNF622|ZNF622	917	-	1.6344433	1.0822927	-1.0	-1.0
chr1	11077516	11077636	ENSG00000171824.13|EXOSC10|ZNF622|ZNF622	901	-	1.9850531	1.002288	-1.0	-1.0
chr1	11095757	11095881	ENSG00000171824.13|EXOSC10|ZNF622|ZNF622	999	-	4.0031757	3.0033095	-1.0	-1.0
chr1	11114352	11114462	ENSG00000198793.12|MTOR|ZNF622|ZNF622	908	-	2.7004373	1.0353022	-1.0	-1.0
chr1	11247818	11247948	ENSG00000198793.12|MTOR|ZNF622|ZNF622	915	-	2.4504535	1.0711696	-1.0	-1.0
chr1	11150125	11150226	ENSG00000198793.12|MTOR|ZNF622|ZNF622	941	-	3.2666597	1.2265415	-1.0	-1.0
chr1	11255996	11256192	ENSG00000198793.12|MTOR|ZNF622|ZNF622	961	-	2.9788313	1.4127467	-1.0	-1.0
chr1	11216147	11216234	ENSG00000198793.12|MTOR|ZNF622|ZNF622	911	-	3.2094483	1.0529745	-1.0	-1.0
chr1	11204565	11204690	ENSG00000198793.12|MTOR|ZNF622|ZNF622	905	-	2.148557	1.0218928	-1.0	-1.0
chr1	11157151	11157281	ENSG00000198793.12|MTOR|ZNF622|ZNF622	937	-	2.6104774	1.1991309	-1.0	-1.0
chr1	11655970	11656095	ENSG00000132879.13|FBXO44|ZNF622|ZNF622	925	+	2.4082446	1.1261865	-1.0	-1.0
chr1	11658266	11658393	ENSG00000132879.13|FBXO44|ZNF622|ZNF622	993	+	3.9447074	2.1730592	-1.0	-1.0
chr1	11677493	11677613	ENSG00000116670.14|MAD2L2|ZNF622|ZNF622	904	-	2.5611966	1.0165843	-1.0	-1.0
chr1	11802880	11803065	ENSG00000177000.11|MTHFR|ZNF622|ZNF622	968	-	2.6004364	1.4967046	-1.0	-1.0
chr1	11800141	11800346	ENSG00000177000.11|MTHFR|ZNF622|ZNF622	938	-	1.939828	1.2078319	-1.0	-1.0
chr1	11794402	11794538	ENSG00000177000.11|MTHFR|ZNF622|ZNF622	914	-	2.03611	1.0638978	-1.0	-1.0
chr1	11794593	11794693	ENSG00000177000.11|MTHFR|ZNF622|ZNF622	909	-	2.1699247	1.0405562	-1.0	-1.0
chr1	11791206	11791316	ENSG00000177000.11|MTHFR|ZNF622|ZNF622	911	-	1.7366192	1.0511523	-1.0	-1.0
chr1	11801096	11801361	ENSG00000177000.11|MTHFR|ZNF622|ZNF622	979	-	2.5982184	1.6770136	-1.0	-1.0
chr1	11837033	11837156	ENSG00000011021.21|CLCN6|ZNF622|ZNF622	916	+	4.1081634	1.0755435	-1.0	-1.0
chr1	11950411	11950520	ENSG00000083444.16|PLOD1|ZNF622|ZNF622	922	+	2.1149163	1.1106747	-1.0	-1.0
chr1	11964184	11964294	ENSG00000083444.16|PLOD1|ZNF622|ZNF622	922	+	2.4974835	1.1085349	-1.0	-1.0
chr1	11949787	11949906	ENSG00000083444.16|PLOD1|ZNF622|ZNF622	906	+	1.8995285	1.0285549	-1.0	-1.0
chr1	11934733	11934855	ENSG00000083444.16|PLOD1|ZNF622|ZNF622	929	+	2.461218	1.1473662	-1.0	-1.0
chr1	12003991	12004118	ENSG00000116688.16|MFN2|ZNF622|ZNF622	943	+	2.487464	1.2442535	-1.0	-1.0
chr1	11997296	11997416	ENSG00000116688.16|MFN2|ZNF622|ZNF622	943	+	1.9300734	1.2470227	-1.0	-1.0
chr1	11989224	11989343	ENSG00000116688.16|MFN2|ZNF622|ZNF622	934	+	1.9222803	1.1800625	-1.0	-1.0
chr1	11992554	11992690	ENSG00000116688.16|MFN2|ZNF622|ZNF622	955	+	2.3731377	1.345948	-1.0	-1.0
chr1	11996155	11996318	ENSG00000116688.16|MFN2|ZNF622|ZNF622	931	+	1.9407636	1.1587787	-1.0	-1.0
chr1	11980380	11980480	ENSG00000116688.16|MFN2|ZNF622|ZNF622	905	+	2.6629627	1.0241835	-1.0	-1.0
chr1	12022832	12022917	ENSG00000116691.10|MIIP|ZNF622|ZNF622	943	+	3.2853973	1.2420933	-1.0	-1.0
chr1	12028975	12029141	ENSG00000116691.10|MIIP|ZNF622|ZNF622	965	+	2.2844126	1.4501289	-1.0	-1.0
chr1	12029222	12029822	ENSG00000116691.10|MIIP|ZNF622|ZNF622	953	+	2.86452	1.3297141	-1.0	-1.0
chr1	12021644	12021744	ENSG00000116691.10|MIIP|ZNF622|ZNF622	902	+	2.050626	1.0071672	-1.0	-1.0
chr1	12022334	12022439	ENSG00000116691.10|MIIP|ZNF622|ZNF622	921	+	2.2734468	1.1009696	-1.0	-1.0
chr1	12260692	12260794	ENSG00000048707.13|VPS13D|ZNF622|ZNF622	998	+	3.2771044	2.6909661	-1.0	-1.0
chr1	12277724	12277919	ENSG00000048707.13|VPS13D|ZNF622|ZNF622	949	+	2.503663	1.2950817	-1.0	-1.0
chr1	12355898	12356078	ENSG00000048707.13|VPS13D|ZNF622|ZNF622	965	+	2.6117358	1.4523776	-1.0	-1.0
chr1	12242512	12242590	ENSG00000048707.13|VPS13D|ZNF622|ZNF622	938	+	2.169925	1.2068012	-1.0	-1.0
chr1	12333225	12333366	ENSG00000048707.13|VPS13D|ZNF622|ZNF622	960	+	2.1116378	1.3932277	-1.0	-1.0
chr1	12270993	12271124	ENSG00000048707.13|VPS13D|ZNF622|ZNF622	990	+	3.469953	1.999041	-1.0	-1.0
chr1	12385259	12385373	ENSG00000048707.13|VPS13D|ZNF622|ZNF622	997	+	5.8936634	2.5607495	-1.0	-1.0
chr1	12256986	12257087	ENSG00000048707.13|VPS13D|ZNF622|ZNF622	994	+	2.7669892	2.2380152	-1.0	-1.0
chr1	12273002	12273135	ENSG00000048707.13|VPS13D|ZNF622|ZNF622	968	+	2.1342971	1.5002295	-1.0	-1.0
chr1	12234190	12234350	ENSG00000048707.13|VPS13D|ZNF622|ZNF622	988	+	2.7374978	1.9231936	-1.0	-1.0
chr1	12506852	12507093	ENSG00000048707.13|VPS13D|ZNF622|ZNF622	939	+	2.1129384	1.216485	-1.0	-1.0
chr1	12268705	12268830	ENSG00000048707.13|VPS13D|ZNF622|ZNF622	941	+	2.2032337	1.2322284	-1.0	-1.0
chr1	12276859	12277059	ENSG00000048707.13|VPS13D|ZNF622|ZNF622	917	+	2.1930306	1.0829619	-1.0	-1.0
chr1	12356397	12356524	ENSG00000048707.13|VPS13D|ZNF622|ZNF622	953	+	2.6727746	1.3315266	-1.0	-1.0
chr1	12249222	12249387	ENSG00000048707.13|VPS13D|ZNF622|ZNF622	972	+	2.3919563	1.5572685	-1.0	-1.0
chr1	12277064	12277429	ENSG00000048707.13|VPS13D|ZNF622|ZNF622	941	+	2.7043989	1.2277795	-1.0	-1.0
chr1	12460200	12460330	ENSG00000048707.13|VPS13D|ZNF622|ZNF622	943	+	2.2766488	1.2403587	-1.0	-1.0
chr1	12256290	12256503	ENSG00000048707.13|VPS13D|ZNF622|ZNF622	971	+	2.0253272	1.5418607	-1.0	-1.0
chr1	12455997	12456130	ENSG00000048707.13|VPS13D|ZNF622|ZNF622	992	+	3.1318731	2.11359	-1.0	-1.0
chr1	12282789	12282914	ENSG00000048707.13|VPS13D|ZNF622|ZNF622	915	+	2.4187105	1.0693614	-1.0	-1.0
chr1	12304510	12304615	ENSG00000048707.13|VPS13D|ZNF622|ZNF622	942	+	3.285397	1.2394941	-1.0	-1.0
chr1	12244536	12244617	ENSG00000048707.13|VPS13D|ZNF622|ZNF622	983	+	2.8244278	1.7592316	-1.0	-1.0
chr1	12386184	12386329	ENSG00000048707.13|VPS13D|ZNF622|ZNF622	947	+	2.4825249	1.2769549	-1.0	-1.0
chr1	12283284	12283414	ENSG00000048707.13|VPS13D|ZNF622|ZNF622	916	+	4.507666	1.0754516	-1.0	-1.0
chr1	12369491	12369606	ENSG00000048707.13|VPS13D|ZNF622|ZNF622	916	+	2.7459555	1.0757875	-1.0	-1.0
chr1	12276404	12276629	ENSG00000048707.13|VPS13D|ZNF622|ZNF622	943	+	2.299932	1.2472199	-1.0	-1.0
chr1	12266895	12267011	ENSG00000048707.13|VPS13D|ZNF622|ZNF622	928	+	2.1866975	1.1404907	-1.0	-1.0
chr1	12283099	12283224	ENSG00000048707.13|VPS13D|ZNF622|ZNF622	908	+	1.9716818	1.0344348	-1.0	-1.0
chr1	12322610	12322746	ENSG00000048707.13|VPS13D|ZNF622|ZNF622	936	+	2.4170978	1.1962954	-1.0	-1.0
chr1	12349122	12349367	ENSG00000048707.13|VPS13D|ZNF622|ZNF622	955	+	2.5097866	1.3451383	-1.0	-1.0
chr1	12353988	12354128	ENSG00000048707.13|VPS13D|ZNF622|ZNF622	921	+	2.326484	1.1008998	-1.0	-1.0
chr1	12308430	12308641	ENSG00000048707.13|VPS13D|ZNF622|ZNF622	969	+	2.4752836	1.5026523	-1.0	-1.0
chr1	12257984	12258084	ENSG00000048707.13|VPS13D|ZNF622|ZNF622	904	+	1.8961645	1.0193895	-1.0	-1.0
chr1	12345373	12345509	ENSG00000048707.13|VPS13D|ZNF622|ZNF622	928	+	1.7952869	1.1430644	-1.0	-1.0
chr1	12335709	12335814	ENSG00000048707.13|VPS13D|ZNF622|ZNF622	912	+	1.844234	1.0541208	-1.0	-1.0
chr1	12253721	12253821	ENSG00000048707.13|VPS13D|ZNF622|ZNF622	948	+	2.2801077	1.2831721	-1.0	-1.0
chr1	12244245	12244436	ENSG00000048707.13|VPS13D|ZNF622|ZNF622	989	+	2.7109458	1.9721276	-1.0	-1.0
chr1	12321858	12321958	ENSG00000048707.13|VPS13D|ZNF622|ZNF622	903	+	2.1429577	1.0152197	-1.0	-1.0
chr1	12348822	12349012	ENSG00000048707.13|VPS13D|ZNF622|ZNF622	983	+	2.4635954	1.7787815	-1.0	-1.0
chr1	12260947	12261149	ENSG00000048707.13|VPS13D|ZNF622|ZNF622	995	+	4.2640343	2.2635922	-1.0	-1.0
chr1	12261900	12262055	ENSG00000048707.13|VPS13D|ZNF622|ZNF622	941	+	2.0548213	1.2279036	-1.0	-1.0
chr1	12275914	12276374	ENSG00000048707.13|VPS13D|ZNF622|ZNF622	951	+	2.5784187	1.3084393	-1.0	-1.0
chr1	12568304	12568419	ENSG00000162496.8|DHRS3|ZNF622|ZNF622	916	-	2.5680044	1.0754205	-1.0	-1.0
chr1	13779827	13779967	ENSG00000116731.22|PRDM2|ZNF622|ZNF622	918	+	2.7819233	1.0862287	-1.0	-1.0
chr1	13779042	13779177	ENSG00000116731.22|PRDM2|ZNF622|ZNF622	935	+	3.5837858	1.1879809	-1.0	-1.0
chr1	13773077	13773217	ENSG00000116731.22|PRDM2|ZNF622|ZNF622	951	+	3.6793866	1.3087585	-1.0	-1.0
chr1	13778537	13779017	ENSG00000116731.22|PRDM2|ZNF622|ZNF622	987	+	4.745692	1.88346	-1.0	-1.0
chr1	13778417	13778532	ENSG00000116731.22|PRDM2|ZNF622|ZNF622	939	+	3.2270117	1.2156011	-1.0	-1.0
chr1	15643521	15643650	ENSG00000197312.11|DDI2|ZNF622|ZNF622	992	+	3.353445	2.1063077	-1.0	-1.0
chr1	15659896	15660041	ENSG00000197312.11|DDI2|ZNF622|ZNF622	916	+	1.9571639	1.0761672	-1.0	-1.0
chr1	15630434	15630561	ENSG00000197312.11|DDI2|ZNF622|ZNF622	925	+	2.3617108	1.1225162	-1.0	-1.0
chr1	15660231	15660516	ENSG00000197312.11|DDI2|ZNF622|ZNF622	949	+	2.4746408	1.2926166	-1.0	-1.0
chr1	15660521	15660746	ENSG00000197312.11|DDI2|ZNF622|ZNF622	912	+	2.1958563	1.0557691	-1.0	-1.0
chr1	15651720	15651890	ENSG00000197312.11|DDI2|ZNF622|ZNF622	986	+	3.347541	1.8689412	-1.0	-1.0
chr1	15638316	15638416	ENSG00000197312.11|DDI2|ZNF622|ZNF622	900	+	2.0	1.0020034	-1.0	-1.0
chr1	15660856	15660961	ENSG00000197312.11|DDI2|ZNF622|ZNF622	914	+	2.0151367	1.064914	-1.0	-1.0
chr1	15633438	15633613	ENSG00000197312.11|DDI2|ZNF622|ZNF622	927	+	1.8652632	1.1358093	-1.0	-1.0
chr1	15659893	15660068	ENSG00000215695.1|RSC1A1|ZNF622|ZNF622	915	+	1.956748	1.0726708	-1.0	-1.0
chr1	15660523	15660748	ENSG00000215695.1|RSC1A1|ZNF622|ZNF622	916	+	2.2585928	1.076331	-1.0	-1.0
chr1	15660228	15660523	ENSG00000215695.1|RSC1A1|ZNF622|ZNF622	947	+	2.4444473	1.2717696	-1.0	-1.0
chr1	15729796	15729929	ENSG00000116786.11|PLEKHM2|ZNF622|ZNF622	920	+	2.0444634	1.0947462	-1.0	-1.0
chr1	15727483	15727832	ENSG00000116786.11|PLEKHM2|ZNF622|ZNF622	976	+	2.7433994	1.6218138	-1.0	-1.0
chr1	15728397	15728537	ENSG00000116786.11|PLEKHM2|ZNF622|ZNF622	931	+	5.0105147	1.1599245	-1.0	-1.0
chr1	15727013	15727468	ENSG00000116786.11|PLEKHM2|ZNF622|ZNF622	992	+	3.5881028	2.1014824	-1.0	-1.0
chr1	15734231	15734336	ENSG00000116786.11|PLEKHM2|ZNF622|ZNF622	909	+	4.1083593	1.0397065	-1.0	-1.0
chr1	15873716	15873901	ENSG00000065526.10|SPEN|ZNF622|ZNF622	945	+	3.5521402	1.2630508	-1.0	-1.0
chr1	15929690	15930555	ENSG00000065526.10|SPEN|ZNF622|ZNF622	962	+	2.5854173	1.4214256	-1.0	-1.0
chr1	15928090	15928545	ENSG00000065526.10|SPEN|ZNF622|ZNF622	932	+	2.0118046	1.169413	-1.0	-1.0
chr1	15876486	15876636	ENSG00000065526.10|SPEN|ZNF622|ZNF622	918	+	1.9059236	1.0849996	-1.0	-1.0
chr1	15931035	15932755	ENSG00000065526.10|SPEN|ZNF622|ZNF622	981	+	2.7109234	1.7310127	-1.0	-1.0
chr1	15937262	15937387	ENSG00000065526.10|SPEN|ZNF622|ZNF622	913	+	2.5700572	1.0588412	-1.0	-1.0
chr1	15934390	15934545	ENSG00000065526.10|SPEN|ZNF622|ZNF622	959	+	3.3130589	1.382259	-1.0	-1.0
chr1	15876201	15876306	ENSG00000065526.10|SPEN|ZNF622|ZNF622	925	+	2.0748737	1.1252422	-1.0	-1.0
chr1	15928600	15929685	ENSG00000065526.10|SPEN|ZNF622|ZNF622	960	+	2.5882392	1.4031162	-1.0	-1.0
chr1	15911100	15911301	ENSG00000065526.10|SPEN|ZNF622|ZNF622	978	+	2.6775246	1.6578561	-1.0	-1.0
chr1	15933260	15933595	ENSG00000065526.10|SPEN|ZNF622|ZNF622	931	+	2.2383313	1.1639683	-1.0	-1.0
chr1	15932855	15933245	ENSG00000065526.10|SPEN|ZNF622|ZNF622	953	+	2.362657	1.3320432	-1.0	-1.0
chr1	15936070	15936170	ENSG00000065526.10|SPEN|ZNF622|ZNF622	908	+	2.7004373	1.0384644	-1.0	-1.0
chr1	15933775	15933960	ENSG00000065526.10|SPEN|ZNF622|ZNF622	915	+	1.944932	1.0711132	-1.0	-1.0
chr1	15937831	15938001	ENSG00000065526.10|SPEN|ZNF622|ZNF622	979	+	3.3922906	1.6847677	-1.0	-1.0
chr1	15934105	15934280	ENSG00000065526.10|SPEN|ZNF622|ZNF622	948	+	2.756026	1.280367	-1.0	-1.0
chr1	15937487	15937617	ENSG00000065526.10|SPEN|ZNF622|ZNF622	916	+	2.2423642	1.0772569	-1.0	-1.0
chr1	15847863	15848043	ENSG00000065526.10|SPEN|ZNF622|ZNF622	987	+	2.8059175	1.8967516	-1.0	-1.0
chr1	15930625	15931035	ENSG00000065526.10|SPEN|ZNF622|ZNF622	980	+	2.4403114	1.6945202	-1.0	-1.0
chr1	15934805	15934915	ENSG00000065526.10|SPEN|ZNF622|ZNF622	911	+	1.9541966	1.0505635	-1.0	-1.0
chr1	15873976	15874081	ENSG00000065526.10|SPEN|ZNF622|ZNF622	906	+	2.6629627	1.0281682	-1.0	-1.0
chr1	15873181	15873316	ENSG00000065526.10|SPEN|ZNF622|ZNF622	915	+	2.7866702	1.0684159	-1.0	-1.0
chr1	15944721	15944839	ENSG00000116809.11|ZBTB17|ZNF622|ZNF622	931	-	6.369547	1.1620729	-1.0	-1.0
chr1	15945056	15945161	ENSG00000116809.11|ZBTB17|ZNF622|ZNF622	926	-	3.2777689	1.1308892	-1.0	-1.0
chr1	15943838	15943973	ENSG00000116809.11|ZBTB17|ZNF622|ZNF622	903	-	6.4082932	1.0136702	-1.0	-1.0
chr1	15944293	15944403	ENSG00000116809.11|ZBTB17|ZNF622|ZNF622	932	-	3.1025858	1.1676933	-1.0	-1.0
chr1	16315268	16315435	ENSG00000037637.10|FBXO42|ZNF622|ZNF622	987	-	3.0787342	1.893506	-1.0	-1.0
chr1	16440671	16440836	ENSG00000157191.19|NECAP2|ZNF622|ZNF622	942	+	2.903616	1.2390347	-1.0	-1.0
chr1	16608527	16608642	ENSG00000219481.10|NBPF1|ZNF622|ZNF622	904	-	2.6437254	1.0164222	-1.0	-1.0
chr1	16625754	16626005	ENSG00000215908.10|CROCCP2|ZNF622|ZNF622	993	-	2.8539991	2.1791637	-1.0	-1.0
chr1	16631194	16631509	ENSG00000215908.10|CROCCP2|ZNF622|ZNF622	909	-	4.049553	1.0402063	-1.0	-1.0
chr1	16643027	16643145	ENSG00000215908.10|CROCCP2|ZNF622|ZNF622	959	-	2.547403	1.3840648	-1.0	-1.0
chr1	16628467	16628647	ENSG00000215908.10|CROCCP2|ZNF622|ZNF622	986	-	2.823113	1.8548645	-1.0	-1.0
chr1	16627144	16627284	ENSG00000215908.10|CROCCP2|ZNF622|ZNF622	981	-	2.1885548	1.7267473	-1.0	-1.0
chr1	16644645	16644686	ENSG00000215908.10|CROCCP2|ZNF622|ZNF622	920	-	2.3504965	1.0994749	-1.0	-1.0
chr1	16631529	16631613	ENSG00000215908.10|CROCCP2|ZNF622|ZNF622	998	-	3.5484352	2.768316	-1.0	-1.0
chr1	16633094	16633346	ENSG00000215908.10|CROCCP2|ZNF622|ZNF622	964	-	2.230332	1.4378693	-1.0	-1.0
chr1	16632274	16632371	ENSG00000215908.10|CROCCP2|ZNF622|ZNF622	998	-	2.6653361	2.6587152	-1.0	-1.0
chr1	16643027	16643109	ENSG00000283773.1|AL137798.3|ZNF622|ZNF622	992	-	6.9020796	2.1150622	-1.0	-1.0
chr1	16992267	16992377	ENSG00000159363.17|ATP13A2|ZNF622|ZNF622	906	-	2.6754541	1.0265012	-1.0	-1.0
chr1	17027690	17027855	ENSG00000117118.9|SDHB|ZNF622|ZNF622	943	-	2.3516946	1.2456346	-1.0	-1.0
chr1	17438429	17438554	ENSG00000179051.13|RCC2|ZNF622|ZNF622	918	-	2.026554	1.0855066	-1.0	-1.0
chr1	19074504	19074744	ENSG00000272084.1|AL137127.1|ZNF622|ZNF622	978	-	2.2125509	1.6561618	-1.0	-1.0
chr1	19100375	19100573	ENSG00000127481.14|UBR4|ZNF622|ZNF622	999	-	3.2184815	3.2193897	-1.0	-1.0
chr1	19120244	19120348	ENSG00000127481.14|UBR4|ZNF622|ZNF622	955	-	1.9474094	1.346663	-1.0	-1.0
chr1	19082078	19082213	ENSG00000127481.14|UBR4|ZNF622|ZNF622	909	-	1.9957099	1.0422074	-1.0	-1.0
chr1	19095544	19095734	ENSG00000127481.14|UBR4|ZNF622|ZNF622	998	-	3.8088508	2.8073816	-1.0	-1.0
chr1	19160916	19161147	ENSG00000127481.14|UBR4|ZNF622|ZNF622	978	-	2.1447308	1.6668355	-1.0	-1.0
chr1	19179050	19179175	ENSG00000127481.14|UBR4|ZNF622|ZNF622	966	-	1.9656999	1.4728181	-1.0	-1.0
chr1	19177605	19177740	ENSG00000127481.14|UBR4|ZNF622|ZNF622	982	-	2.2068462	1.7347753	-1.0	-1.0
chr1	19097192	19097280	ENSG00000127481.14|UBR4|ZNF622|ZNF622	999	-	2.5975628	2.869937	-1.0	-1.0
chr1	19165655	19165757	ENSG00000127481.14|UBR4|ZNF622|ZNF622	972	-	2.275135	1.5462404	-1.0	-1.0
chr1	19113669	19114070	ENSG00000127481.14|UBR4|ZNF622|ZNF622	977	-	2.2215717	1.6471074	-1.0	-1.0
chr1	19193447	19193547	ENSG00000127481.14|UBR4|ZNF622|ZNF622	918	-	1.5130702	1.0875937	-1.0	-1.0
chr1	19104083	19104257	ENSG00000127481.14|UBR4|ZNF622|ZNF622	999	-	2.682347	2.876823	-1.0	-1.0
chr1	19110379	19110832	ENSG00000127481.14|UBR4|ZNF622|ZNF622	960	-	2.1254566	1.3955487	-1.0	-1.0
chr1	19185138	19185283	ENSG00000127481.14|UBR4|ZNF622|ZNF622	913	-	1.7091734	1.0581723	-1.0	-1.0
chr1	19094905	19095020	ENSG00000127481.14|UBR4|ZNF622|ZNF622	994	-	2.8609326	2.2472491	-1.0	-1.0
chr1	19119556	19119696	ENSG00000127481.14|UBR4|ZNF622|ZNF622	984	-	2.3819158	1.8084077	-1.0	-1.0
chr1	19105732	19105837	ENSG00000127481.14|UBR4|ZNF622|ZNF622	992	-	2.286429	2.0899992	-1.0	-1.0
chr1	19154957	19155078	ENSG00000127481.14|UBR4|ZNF622|ZNF622	939	-	1.7412784	1.2114285	-1.0	-1.0
chr1	19114810	19114949	ENSG00000127481.14|UBR4|ZNF622|ZNF622	993	-	2.3594413	2.18088	-1.0	-1.0
chr1	19197669	19197811	ENSG00000127481.14|UBR4|ZNF622|ZNF622	952	-	1.8192499	1.3200867	-1.0	-1.0
chr1	19167021	19167186	ENSG00000127481.14|UBR4|ZNF622|ZNF622	982	-	2.2613578	1.7409167	-1.0	-1.0
chr1	19151558	19151798	ENSG00000127481.14|UBR4|ZNF622|ZNF622	977	-	2.1745687	1.6328862	-1.0	-1.0
chr1	19146825	19146990	ENSG00000127481.14|UBR4|ZNF622|ZNF622	960	-	1.7029207	1.3926116	-1.0	-1.0
chr1	19139082	19139220	ENSG00000127481.14|UBR4|ZNF622|ZNF622	984	-	2.2646036	1.7947224	-1.0	-1.0
chr1	19101519	19101641	ENSG00000127481.14|UBR4|ZNF622|ZNF622	989	-	2.3385584	1.9425309	-1.0	-1.0
chr1	19187203	19187301	ENSG00000127481.14|UBR4|ZNF622|ZNF622	905	-	1.5594281	1.0240983	-1.0	-1.0
chr1	19128977	19129074	ENSG00000127481.14|UBR4|ZNF622|ZNF622	972	-	2.0089893	1.5576547	-1.0	-1.0
chr1	19093953	19094083	ENSG00000127481.14|UBR4|ZNF622|ZNF622	934	-	1.9203503	1.1835964	-1.0	-1.0
chr1	19153767	19153939	ENSG00000127481.14|UBR4|ZNF622|ZNF622	932	-	1.74398	1.165227	-1.0	-1.0
chr1	19121933	19122012	ENSG00000127481.14|UBR4|ZNF622|ZNF622	912	-	1.7425044	1.0549487	-1.0	-1.0
chr1	19150576	19150793	ENSG00000127481.14|UBR4|ZNF622|ZNF622	969	-	1.9827662	1.5066848	-1.0	-1.0
chr1	19112444	19112904	ENSG00000127481.14|UBR4|ZNF622|ZNF622	980	-	1.8466331	1.7036924	-1.0	-1.0
chr1	19148562	19148626	ENSG00000127481.14|UBR4|ZNF622|ZNF622	993	-	2.4346285	2.1434057	-1.0	-1.0
chr1	19164252	19164441	ENSG00000127481.14|UBR4|ZNF622|ZNF622	965	-	2.0854387	1.4529718	-1.0	-1.0
chr1	19177460	19177595	ENSG00000127481.14|UBR4|ZNF622|ZNF622	965	-	1.9425614	1.4578851	-1.0	-1.0
chr1	19138006	19138171	ENSG00000127481.14|UBR4|ZNF622|ZNF622	922	-	1.5694721	1.1099066	-1.0	-1.0
chr1	19084503	19084628	ENSG00000127481.14|UBR4|ZNF622|ZNF622	920	-	1.583275	1.0965393	-1.0	-1.0
chr1	19118871	19118957	ENSG00000127481.14|UBR4|ZNF622|ZNF622	911	-	1.6244916	1.0504379	-1.0	-1.0
chr1	19096522	19096650	ENSG00000127481.14|UBR4|ZNF622|ZNF622	998	-	2.3761787	2.8113647	-1.0	-1.0
chr1	19088758	19088977	ENSG00000127481.14|UBR4|ZNF622|ZNF622	985	-	2.4810436	1.8327227	-1.0	-1.0
chr1	19201717	19201815	ENSG00000127481.14|UBR4|ZNF622|ZNF622	964	-	1.7764945	1.4383615	-1.0	-1.0
chr1	19151994	19152099	ENSG00000127481.14|UBR4|ZNF622|ZNF622	907	-	6.2237673	1.0320019	-1.0	-1.0
chr1	19161588	19161736	ENSG00000127481.14|UBR4|ZNF622|ZNF622	988	-	2.3047466	1.9324454	-1.0	-1.0
chr1	19160110	19160265	ENSG00000127481.14|UBR4|ZNF622|ZNF622	956	-	1.7110863	1.3520402	-1.0	-1.0
chr1	19105047	19105189	ENSG00000127481.14|UBR4|ZNF622|ZNF622	986	-	2.2518177	1.8566885	-1.0	-1.0
chr1	19076754	19076879	ENSG00000127481.14|UBR4|ZNF622|ZNF622	915	-	1.8821698	1.070797	-1.0	-1.0
chr1	19092757	19092918	ENSG00000127481.14|UBR4|ZNF622|ZNF622	974	-	1.9172633	1.5895035	-1.0	-1.0
chr1	19173513	19173621	ENSG00000127481.14|UBR4|ZNF622|ZNF622	914	-	1.5976766	1.0631949	-1.0	-1.0
chr1	19192187	19192367	ENSG00000127481.14|UBR4|ZNF622|ZNF622	972	-	2.0474584	1.5574112	-1.0	-1.0
chr1	19117822	19117992	ENSG00000127481.14|UBR4|ZNF622|ZNF622	988	-	2.4444618	1.9121536	-1.0	-1.0
chr1	19147992	19148122	ENSG00000127481.14|UBR4|ZNF622|ZNF622	927	-	1.5210494	1.1340193	-1.0	-1.0
chr1	19145792	19146097	ENSG00000127481.14|UBR4|ZNF622|ZNF622	986	-	2.8156922	1.8694239	-1.0	-1.0
chr1	19210072	19210227	ENSG00000127481.14|UBR4|ZNF622|ZNF622	951	-	1.8116513	1.3123934	-1.0	-1.0
chr1	19197140	19197260	ENSG00000127481.14|UBR4|ZNF622|ZNF622	981	-	1.7854882	1.7254089	-1.0	-1.0
chr1	19176591	19176727	ENSG00000127481.14|UBR4|ZNF622|ZNF622	993	-	2.5914264	2.1434834	-1.0	-1.0
chr1	19161826	19161897	ENSG00000127481.14|UBR4|ZNF622|ZNF622	992	-	3.0443933	2.1166575	-1.0	-1.0
chr1	19152312	19152476	ENSG00000127481.14|UBR4|ZNF622|ZNF622	988	-	2.1192887	1.9255732	-1.0	-1.0
chr1	19197946	19198049	ENSG00000127481.14|UBR4|ZNF622|ZNF622	999	-	2.9110007	3.2367096	-1.0	-1.0
chr1	19087815	19087929	ENSG00000127481.14|UBR4|ZNF622|ZNF622	980	-	2.2854202	1.6997564	-1.0	-1.0
chr1	19104584	19104914	ENSG00000127481.14|UBR4|ZNF622|ZNF622	995	-	2.5131035	2.268124	-1.0	-1.0
chr1	19110095	19110223	ENSG00000127481.14|UBR4|ZNF622|ZNF622	981	-	1.782672	1.717208	-1.0	-1.0
chr1	19163763	19163827	ENSG00000127481.14|UBR4|ZNF622|ZNF622	975	-	2.6020358	1.6077526	-1.0	-1.0
chr1	19198798	19198898	ENSG00000127481.14|UBR4|ZNF622|ZNF622	910	-	1.4594322	1.0443846	-1.0	-1.0
chr1	19174953	19175033	ENSG00000127481.14|UBR4|ZNF622|ZNF622	901	-	1.4329602	1.0062904	-1.0	-1.0
chr1	19151859	19151964	ENSG00000127481.14|UBR4|ZNF622|ZNF622	925	-	2.9741797	1.1275907	-1.0	-1.0
chr1	19106565	19106726	ENSG00000127481.14|UBR4|ZNF622|ZNF622	991	-	2.2298238	2.0240867	-1.0	-1.0
chr1	19153300	19153502	ENSG00000127481.14|UBR4|ZNF622|ZNF622	956	-	1.7695147	1.3547754	-1.0	-1.0
chr1	19141361	19141524	ENSG00000127481.14|UBR4|ZNF622|ZNF622	929	-	1.617053	1.1507046	-1.0	-1.0
chr1	19199650	19199754	ENSG00000127481.14|UBR4|ZNF622|ZNF622	989	-	2.4091773	1.9581428	-1.0	-1.0
chr1	19074505	19074745	ENSG00000127481.14|UBR4|ZNF622|ZNF622	978	-	2.2149718	1.6653439	-1.0	-1.0
chr1	19141646	19141777	ENSG00000127481.14|UBR4|ZNF622|ZNF622	992	-	2.260127	2.0828612	-1.0	-1.0
chr1	19115397	19115632	ENSG00000127481.14|UBR4|ZNF622|ZNF622	934	-	1.6845859	1.1798339	-1.0	-1.0
chr1	19086678	19086821	ENSG00000127481.14|UBR4|ZNF622|ZNF622	952	-	1.8226092	1.3197489	-1.0	-1.0
chr1	19143979	19144084	ENSG00000127481.14|UBR4|ZNF622|ZNF622	918	-	1.6806614	1.0849972	-1.0	-1.0
chr1	19174318	19174447	ENSG00000127481.14|UBR4|ZNF622|ZNF622	982	-	2.358432	1.7435112	-1.0	-1.0
chr1	19164798	19164933	ENSG00000127481.14|UBR4|ZNF622|ZNF622	969	-	1.9681339	1.5067142	-1.0	-1.0
chr1	19122832	19122932	ENSG00000127481.14|UBR4|ZNF622|ZNF622	906	-	1.5145738	1.0282753	-1.0	-1.0
chr1	19099596	19099677	ENSG00000127481.14|UBR4|ZNF622|ZNF622	980	-	2.473931	1.7047133	-1.0	-1.0
chr1	19155440	19155668	ENSG00000127481.14|UBR4|ZNF622|ZNF622	967	-	2.0597231	1.4818821	-1.0	-1.0
chr1	19106836	19106961	ENSG00000127481.14|UBR4|ZNF622|ZNF622	1000	-	3.0106966	3.495002	-1.0	-1.0
chr1	19169434	19169532	ENSG00000127481.14|UBR4|ZNF622|ZNF622	956	-	1.8251667	1.356366	-1.0	-1.0
chr1	19186539	19186657	ENSG00000127481.14|UBR4|ZNF622|ZNF622	993	-	2.2990646	2.150349	-1.0	-1.0
chr1	19128210	19128318	ENSG00000127481.14|UBR4|ZNF622|ZNF622	936	-	1.6016452	1.1959274	-1.0	-1.0
chr1	19121188	19121313	ENSG00000127481.14|UBR4|ZNF622|ZNF622	955	-	1.8249471	1.3496805	-1.0	-1.0
chr1	19081358	19081628	ENSG00000127481.14|UBR4|ZNF622|ZNF622	985	-	2.281924	1.8146565	-1.0	-1.0
chr1	19170761	19170883	ENSG00000127481.14|UBR4|ZNF622|ZNF622	986	-	2.0375676	1.8627614	-1.0	-1.0
chr1	19168071	19168184	ENSG00000127481.14|UBR4|ZNF622|ZNF622	934	-	1.744433	1.1773183	-1.0	-1.0
chr1	19117220	19117410	ENSG00000127481.14|UBR4|ZNF622|ZNF622	946	-	1.7554383	1.2685833	-1.0	-1.0
chr1	19093312	19093486	ENSG00000127481.14|UBR4|ZNF622|ZNF622	987	-	2.1380618	1.8912528	-1.0	-1.0
chr1	19162419	19162564	ENSG00000127481.14|UBR4|ZNF622|ZNF622	941	-	1.7013932	1.230564	-1.0	-1.0
chr1	19157879	19157997	ENSG00000127481.14|UBR4|ZNF622|ZNF622	937	-	1.698014	1.1986873	-1.0	-1.0
chr1	19172863	19173088	ENSG00000127481.14|UBR4|ZNF622|ZNF622	941	-	1.6238989	1.225846	-1.0	-1.0
chr1	19244906	19245030	ENSG00000127463.14|EMC1|ZNF622|ZNF622	907	-	2.8811462	1.0320996	-1.0	-1.0
chr1	19227317	19227450	ENSG00000127463.14|EMC1|ZNF622|ZNF622	934	-	2.1645298	1.1801952	-1.0	-1.0
chr1	19232927	19233047	ENSG00000127463.14|EMC1|ZNF622|ZNF622	943	-	2.452519	1.2413626	-1.0	-1.0
chr1	19257063	19257145	ENSG00000053372.4|MRTO4|ZNF622|ZNF622	942	+	3.4594264	1.2371432	-1.0	-1.0
chr1	19385509	19385609	ENSG00000077549.17|CAPZB|ZNF622|ZNF622	916	-	2.075288	1.0779958	-1.0	-1.0
chr1	19344357	19344434	ENSG00000077549.17|CAPZB|ZNF622|ZNF622	938	-	2.7279189	1.2090923	-1.0	-1.0
chr1	19608064	19608254	ENSG00000173436.13|MINOS1|ZNF622|ZNF622	971	+	3.278399	1.5407062	-1.0	-1.0
chr1	19608066	19608256	ENSG00000270136.5|MINOS1-NBL1|ZNF622|ZNF622	971	+	3.2719164	1.5406376	-1.0	-1.0
chr1	19608113	19608253	ENSG00000226396.1|AL031727.1|ZNF622|ZNF622	965	+	3.3574855	1.4566877	-1.0	-1.0
chr1	19890384	19890533	ENSG00000169914.5|OTUD3|ZNF622|ZNF622	978	+	3.2294953	1.6627609	-1.0	-1.0
chr1	19904890	19904987	ENSG00000169914.5|OTUD3|ZNF622|ZNF622	978	+	4.5235486	1.6626022	-1.0	-1.0
chr1	19897539	19897704	ENSG00000169914.5|OTUD3|ZNF622|ZNF622	976	+	3.3456092	1.625416	-1.0	-1.0
chr1	19907569	19907714	ENSG00000169914.5|OTUD3|ZNF622|ZNF622	935	+	2.5828815	1.1870964	-1.0	-1.0
chr1	19904266	19904398	ENSG00000169914.5|OTUD3|ZNF622|ZNF622	999	+	4.8148274	2.918467	-1.0	-1.0
chr1	20744325	20744425	ENSG00000127483.17|HP1BP3|ZNF622|ZNF622	916	-	1.7914139	1.0780126	-1.0	-1.0
chr1	20765376	20765526	ENSG00000127483.17|HP1BP3|ZNF622|ZNF622	1000	-	2.915479	5.509959	-1.0	-1.0
chr1	20773450	20773690	ENSG00000127483.17|HP1BP3|ZNF622|ZNF622	993	-	1.9043828	2.1350365	-1.0	-1.0
chr1	20780344	20780541	ENSG00000127483.17|HP1BP3|ZNF622|ZNF622	983	-	1.7718183	1.7799046	-1.0	-1.0
chr1	20787194	20787323	ENSG00000127483.17|HP1BP3|ZNF622|ZNF622	1000	-	2.5719666	3.5804322	-1.0	-1.0
chr1	20742820	20743045	ENSG00000127483.17|HP1BP3|ZNF622|ZNF622	920	-	1.5811307	1.0969044	-1.0	-1.0
chr1	20767583	20767664	ENSG00000127483.17|HP1BP3|ZNF622|ZNF622	1000	-	3.7233763	5.982565	-1.0	-1.0
chr1	20770929	20771073	ENSG00000127483.17|HP1BP3|ZNF622|ZNF622	1000	-	2.788745	4.501493	-1.0	-1.0
chr1	20744755	20745091	ENSG00000127483.17|HP1BP3|ZNF622|ZNF622	1000	-	3.0019317	4.970181	-1.0	-1.0
chr1	20745542	20745656	ENSG00000127483.17|HP1BP3|ZNF622|ZNF622	1000	-	3.0906763	7.299556	-1.0	-1.0
chr1	20757165	20757256	ENSG00000127483.17|HP1BP3|ZNF622|ZNF622	1000	-	3.1996722	4.626309	-1.0	-1.0
chr1	20779811	20779911	ENSG00000127483.17|HP1BP3|ZNF622|ZNF622	1000	-	3.526069	7.474984	-1.0	-1.0
chr1	20776514	20776750	ENSG00000127483.17|HP1BP3|ZNF622|ZNF622	1000	-	3.431347	6.356838	-1.0	-1.0
chr1	20749722	20750067	ENSG00000127483.17|HP1BP3|ZNF622|ZNF622	994	-	2.4749365	2.2113197	-1.0	-1.0
chr1	20747543	20747655	ENSG00000127483.17|HP1BP3|ZNF622|ZNF622	1000	-	2.7185478	3.8250499	-1.0	-1.0
chr1	20942000	20942160	ENSG00000075151.20|EIF4G3|ZNF622|ZNF622	929	-	4.3171797	1.148923	-1.0	-1.0
chr1	20895382	20895501	ENSG00000075151.20|EIF4G3|ZNF622|ZNF622	919	-	3.184864	1.0907481	-1.0	-1.0
chr1	20865115	20865230	ENSG00000075151.20|EIF4G3|ZNF622|ZNF622	910	-	2.7541242	1.0481247	-1.0	-1.0
chr1	20851317	20851478	ENSG00000075151.20|EIF4G3|ZNF622|ZNF622	952	-	3.8441868	1.3219339	-1.0	-1.0
chr1	21089137	21089213	ENSG00000075151.20|EIF4G3|ZNF622|ZNF622	964	-	3.5545838	1.4468092	-1.0	-1.0
chr1	21050885	21050994	ENSG00000075151.20|EIF4G3|ZNF622|ZNF622	916	-	2.521997	1.0762784	-1.0	-1.0
chr1	20981047	20981207	ENSG00000075151.20|EIF4G3|ZNF622|ZNF622	930	-	2.512499	1.151997	-1.0	-1.0
chr1	21176721	21176888	ENSG00000075151.20|EIF4G3|ZNF622|ZNF622	973	-	2.5551524	1.569095	-1.0	-1.0
chr1	20849419	20849519	ENSG00000075151.20|EIF4G3|ZNF622|ZNF622	906	-	6.487041	1.0280621	-1.0	-1.0
chr1	21258697	21258797	ENSG00000117298.14|ECE1|ZNF622|ZNF622	904	-	4.0874496	1.0178766	-1.0	-1.0
chr1	21626303	21626397	ENSG00000076864.19|RAP1GAP|ZNF622|ZNF622	911	-	2.7004373	1.0496345	-1.0	-1.0
chr1	21599498	21599617	ENSG00000076864.19|RAP1GAP|ZNF622|ZNF622	938	-	2.821185	1.2051451	-1.0	-1.0
chr1	21649760	21649796	ENSG00000076864.19|RAP1GAP|ZNF622|ZNF622	968	-	4.285389	1.498343	-1.0	-1.0
chr1	21721035	21721166	ENSG00000090686.15|USP48|ZNF622|ZNF622	999	-	3.1799765	3.1565228	-1.0	-1.0
chr1	21728500	21728719	ENSG00000090686.15|USP48|ZNF622|ZNF622	990	-	2.3920176	1.9926064	-1.0	-1.0
chr1	21706466	21706589	ENSG00000090686.15|USP48|ZNF622|ZNF622	956	-	1.8187978	1.3545228	-1.0	-1.0
chr1	21715303	21715457	ENSG00000090686.15|USP48|ZNF622|ZNF622	1000	-	4.962664	4.515879	-1.0	-1.0
chr1	21748137	21748271	ENSG00000090686.15|USP48|ZNF622|ZNF622	992	-	2.508992	2.0758755	-1.0	-1.0
chr1	21703511	21703618	ENSG00000090686.15|USP48|ZNF622|ZNF622	979	-	2.4137077	1.6716827	-1.0	-1.0
chr1	21695065	21695221	ENSG00000090686.15|USP48|ZNF622|ZNF622	977	-	2.0783317	1.6311966	-1.0	-1.0
chr1	21729703	21729832	ENSG00000090686.15|USP48|ZNF622|ZNF622	997	-	2.4623275	2.5939221	-1.0	-1.0
chr1	21679327	21679439	ENSG00000090686.15|USP48|ZNF622|ZNF622	951	-	2.5728378	1.308073	-1.0	-1.0
chr1	21752526	21752646	ENSG00000090686.15|USP48|ZNF622|ZNF622	998	-	2.385387	2.7267277	-1.0	-1.0
chr1	21736429	21736625	ENSG00000090686.15|USP48|ZNF622|ZNF622	998	-	2.8162699	2.7872505	-1.0	-1.0
chr1	21757605	21757780	ENSG00000090686.15|USP48|ZNF622|ZNF622	914	-	1.6197629	1.0649831	-1.0	-1.0
chr1	21723897	21724162	ENSG00000090686.15|USP48|ZNF622|ZNF622	978	-	1.9851614	1.6641765	-1.0	-1.0
chr1	21706743	21706907	ENSG00000090686.15|USP48|ZNF622|ZNF622	1000	-	3.765149	3.4714694	-1.0	-1.0
chr1	21751506	21751615	ENSG00000090686.15|USP48|ZNF622|ZNF622	996	-	3.3822353	2.3605556	-1.0	-1.0
chr1	21705726	21705837	ENSG00000090686.15|USP48|ZNF622|ZNF622	999	-	3.1968892	2.8303351	-1.0	-1.0
chr1	21701497	21701597	ENSG00000090686.15|USP48|ZNF622|ZNF622	989	-	2.3968904	1.9738451	-1.0	-1.0
chr1	21721649	21721759	ENSG00000090686.15|USP48|ZNF622|ZNF622	986	-	2.2075403	1.849475	-1.0	-1.0
chr1	21782978	21783148	ENSG00000090686.15|USP48|ZNF622|ZNF622	920	-	1.7856922	1.0959337	-1.0	-1.0
chr1	21704261	21704411	ENSG00000090686.15|USP48|ZNF622|ZNF622	965	-	2.277567	1.460706	-1.0	-1.0
chr1	21782843	21782943	ENSG00000090686.15|USP48|ZNF622|ZNF622	912	-	1.7589924	1.0570363	-1.0	-1.0
chr1	21747066	21747149	ENSG00000090686.15|USP48|ZNF622|ZNF622	998	-	2.5579956	2.6486228	-1.0	-1.0
chr1	21756545	21756702	ENSG00000090686.15|USP48|ZNF622|ZNF622	979	-	2.0406299	1.6677517	-1.0	-1.0
chr1	21752991	21753119	ENSG00000090686.15|USP48|ZNF622|ZNF622	963	-	2.2104547	1.427036	-1.0	-1.0
chr1	21706125	21706187	ENSG00000090686.15|USP48|ZNF622|ZNF622	934	-	2.0780027	1.1828523	-1.0	-1.0
chr1	21860176	21860235	ENSG00000142798.17|HSPG2|ZNF622|ZNF622	905	-	6.1975336	1.0201666	-1.0	-1.0
chr1	21847703	21847888	ENSG00000142798.17|HSPG2|ZNF622|ZNF622	955	-	2.2536757	1.3473316	-1.0	-1.0
chr1	21937154	21937289	ENSG00000142798.17|HSPG2|ZNF622|ZNF622	943	-	2.1477156	1.2452875	-1.0	-1.0
chr1	21854630	21854730	ENSG00000142798.17|HSPG2|ZNF622|ZNF622	906	-	1.754888	1.0268857	-1.0	-1.0
chr1	21874106	21874281	ENSG00000142798.17|HSPG2|ZNF622|ZNF622	980	-	5.746618	1.6889629	-1.0	-1.0
chr1	21841538	21841668	ENSG00000142798.17|HSPG2|ZNF622|ZNF622	908	-	1.8946288	1.0345564	-1.0	-1.0
chr1	21850362	21850472	ENSG00000142798.17|HSPG2|ZNF622|ZNF622	911	-	1.960165	1.0524163	-1.0	-1.0
chr1	21850055	21850192	ENSG00000142798.17|HSPG2|ZNF622|ZNF622	921	-	2.0254428	1.1025109	-1.0	-1.0
chr1	21851825	21851926	ENSG00000142798.17|HSPG2|ZNF622|ZNF622	934	-	2.309804	1.1813436	-1.0	-1.0
chr1	21852112	21852212	ENSG00000142798.17|HSPG2|ZNF622|ZNF622	903	-	1.3975931	1.0140218	-1.0	-1.0
chr1	21843316	21843438	ENSG00000142798.17|HSPG2|ZNF622|ZNF622	923	-	2.8354478	1.1159614	-1.0	-1.0
chr1	22078433	22078538	ENSG00000070831.15|CDC42|ZNF622|ZNF622	916	+	2.0000002	1.0770711	-1.0	-1.0
chr1	22086753	22086866	ENSG00000070831.15|CDC42|ZNF622|ZNF622	929	+	1.853689	1.1502613	-1.0	-1.0
chr1	22520090	22520270	ENSG00000184677.16|ZBTB40|ZNF622|ZNF622	932	+	3.397981	1.1668408	-1.0	-1.0
chr1	22511178	22511347	ENSG00000184677.16|ZBTB40|ZNF622|ZNF622	987	+	4.901905	1.8905035	-1.0	-1.0
chr1	22511675	22512134	ENSG00000184677.16|ZBTB40|ZNF622|ZNF622	983	+	3.375457	1.7728195	-1.0	-1.0
chr1	22506073	22506241	ENSG00000184677.16|ZBTB40|ZNF622|ZNF622	914	+	2.6853921	1.0657582	-1.0	-1.0
chr1	22509109	22509233	ENSG00000184677.16|ZBTB40|ZNF622|ZNF622	931	+	2.4381971	1.1632956	-1.0	-1.0
chr1	22512978	22513130	ENSG00000184677.16|ZBTB40|ZNF622|ZNF622	950	+	2.7617521	1.2996687	-1.0	-1.0
chr1	23030468	23030634	ENSG00000004487.15|KDM1A|ZNF622|ZNF622	995	+	2.6573231	2.3443162	-1.0	-1.0
chr1	23055068	23055218	ENSG00000004487.15|KDM1A|ZNF622|ZNF622	961	+	2.1622295	1.4105961	-1.0	-1.0
chr1	23053760	23053839	ENSG00000004487.15|KDM1A|ZNF622|ZNF622	948	+	1.8550522	1.285961	-1.0	-1.0
chr1	23050386	23050520	ENSG00000004487.15|KDM1A|ZNF622|ZNF622	989	+	2.3560927	1.9739176	-1.0	-1.0
chr1	23044426	23044486	ENSG00000004487.15|KDM1A|ZNF622|ZNF622	906	+	1.8678969	1.0279154	-1.0	-1.0
chr1	23071224	23071354	ENSG00000004487.15|KDM1A|ZNF622|ZNF622	985	+	2.2109065	1.8106004	-1.0	-1.0
chr1	23055931	23056038	ENSG00000004487.15|KDM1A|ZNF622|ZNF622	948	+	1.6410357	1.2855402	-1.0	-1.0
chr1	23057483	23057565	ENSG00000004487.15|KDM1A|ZNF622|ZNF622	994	+	2.510962	2.2223458	-1.0	-1.0
chr1	23068538	23068681	ENSG00000004487.15|KDM1A|ZNF622|ZNF622	984	+	2.0418897	1.7885194	-1.0	-1.0
chr1	23019602	23019942	ENSG00000004487.15|KDM1A|ZNF622|ZNF622	983	+	2.2552726	1.7605392	-1.0	-1.0
chr1	23059072	23059167	ENSG00000004487.15|KDM1A|ZNF622|ZNF622	999	+	3.3837037	3.2719698	-1.0	-1.0
chr1	23072123	23072197	ENSG00000004487.15|KDM1A|ZNF622|ZNF622	998	+	3.0089886	2.6968324	-1.0	-1.0
chr1	23019452	23019597	ENSG00000004487.15|KDM1A|ZNF622|ZNF622	949	+	1.7402825	1.2953494	-1.0	-1.0
chr1	23082162	23082312	ENSG00000004487.15|KDM1A|ZNF622|ZNF622	951	+	3.2914374	1.3055602	-1.0	-1.0
chr1	23069060	23069151	ENSG00000004487.15|KDM1A|ZNF622|ZNF622	1000	+	3.7395387	3.447502	-1.0	-1.0
chr1	23092099	23092199	ENSG00000169641.13|LUZP1|ZNF622|ZNF622	907	-	3.16992	1.0308452	-1.0	-1.0
chr1	23091859	23091994	ENSG00000169641.13|LUZP1|ZNF622|ZNF622	930	-	4.0475416	1.152456	-1.0	-1.0
chr1	23093829	23093979	ENSG00000169641.13|LUZP1|ZNF622|ZNF622	908	-	6.317486	1.0378386	-1.0	-1.0
chr1	23338434	23338608	ENSG00000125944.19|HNRNPR|ZNF622|ZNF622	988	-	2.4851139	1.9212693	-1.0	-1.0
chr1	23340851	23341020	ENSG00000125944.19|HNRNPR|ZNF622|ZNF622	962	-	2.1799736	1.4150788	-1.0	-1.0
chr1	23321527	23321663	ENSG00000125944.19|HNRNPR|ZNF622|ZNF622	999	-	2.8231933	3.1805472	-1.0	-1.0
chr1	23311200	23311322	ENSG00000125944.19|HNRNPR|ZNF622|ZNF622	1000	-	2.8448029	5.0301323	-1.0	-1.0
chr1	23337753	23337861	ENSG00000125944.19|HNRNPR|ZNF622|ZNF622	1000	-	2.7895842	4.2659783	-1.0	-1.0
chr1	23310477	23311066	ENSG00000125944.19|HNRNPR|ZNF622|ZNF622	998	-	2.5042372	2.780434	-1.0	-1.0
chr1	23318482	23318692	ENSG00000125944.19|HNRNPR|ZNF622|ZNF622	1000	-	3.5597196	5.0474467	-1.0	-1.0
chr1	23323555	23323732	ENSG00000125944.19|HNRNPR|ZNF622|ZNF622	977	-	2.1135418	1.641965	-1.0	-1.0
chr1	23313552	23313697	ENSG00000125944.19|HNRNPR|ZNF622|ZNF622	1000	-	3.0670176	3.5304048	-1.0	-1.0
chr1	23333517	23333631	ENSG00000125944.19|HNRNPR|ZNF622|ZNF622	996	-	2.3716445	2.4031308	-1.0	-1.0
chr1	23441349	23441473	ENSG00000088280.18|ASAP3|ZNF622|ZNF622	957	-	4.253168	1.366934	-1.0	-1.0
chr1	23751074	23751324	ENSG00000011007.12|ELOA|ZNF622|ZNF622	967	+	2.5591908	1.4795576	-1.0	-1.0
chr1	23756278	23756378	ENSG00000011007.12|ELOA|ZNF622|ZNF622	906	+	2.2630339	1.0253915	-1.0	-1.0
chr1	23750844	23751049	ENSG00000011007.12|ELOA|ZNF622|ZNF622	992	+	3.5120435	2.099139	-1.0	-1.0
chr1	23754362	23754460	ENSG00000011007.12|ELOA|ZNF622|ZNF622	963	+	3.5545838	1.4362277	-1.0	-1.0
chr1	23755842	23756022	ENSG00000011007.12|ELOA|ZNF622|ZNF622	940	+	2.100062	1.2230436	-1.0	-1.0
chr1	23751359	23751839	ENSG00000011007.12|ELOA|ZNF622|ZNF622	945	+	3.7045097	1.261962	-1.0	-1.0
chr1	23756952	23757087	ENSG00000011007.12|ELOA|ZNF622|ZNF622	910	+	2.7635686	1.0471979	-1.0	-1.0
chr1	23961449	23961664	ENSG00000189266.11|PNRC2|ZNF622|ZNF622	938	+	2.2941477	1.2055554	-1.0	-1.0
chr1	23971772	23972007	ENSG00000188529.14|SRSF10|ZNF622|ZNF622	954	-	1.9383746	1.3419297	-1.0	-1.0
chr1	23977869	23978239	ENSG00000188529.14|SRSF10|ZNF622|ZNF622	990	-	3.3336833	1.9940137	-1.0	-1.0
chr1	23967573	23967733	ENSG00000188529.14|SRSF10|ZNF622|ZNF622	921	-	1.9960109	1.1000247	-1.0	-1.0
chr1	23980190	23980305	ENSG00000188529.14|SRSF10|ZNF622|ZNF622	942	-	1.8909312	1.2374136	-1.0	-1.0
chr1	24647006	24647291	ENSG00000133226.16|SRRM1|ZNF622|ZNF622	989	+	2.0841644	1.9427854	-1.0	-1.0
chr1	24661309	24661396	ENSG00000133226.16|SRRM1|ZNF622|ZNF622	1000	+	2.6582117	3.5596342	-1.0	-1.0
chr1	24671385	24671590	ENSG00000133226.16|SRRM1|ZNF622|ZNF622	996	+	2.9593108	2.4050019	-1.0	-1.0
chr1	24669122	24669677	ENSG00000133226.16|SRRM1|ZNF622|ZNF622	999	+	2.9472077	3.0757987	-1.0	-1.0
chr1	24649970	24650086	ENSG00000133226.16|SRRM1|ZNF622|ZNF622	1000	+	4.0464873	6.2571125	-1.0	-1.0
chr1	24645887	24645983	ENSG00000133226.16|SRRM1|ZNF622|ZNF622	994	+	4.8579674	2.2184854	-1.0	-1.0
chr1	24646666	24646876	ENSG00000133226.16|SRRM1|ZNF622|ZNF622	1000	+	3.7839353	5.96732	-1.0	-1.0
chr1	24670027	24670315	ENSG00000133226.16|SRRM1|ZNF622|ZNF622	999	+	2.8969028	3.2638776	-1.0	-1.0
chr1	24660718	24660883	ENSG00000133226.16|SRRM1|ZNF622|ZNF622	1000	+	3.3288126	4.0177426	-1.0	-1.0
chr1	24672401	24673216	ENSG00000133226.16|SRRM1|ZNF622|ZNF622	986	+	2.3654091	1.8691415	-1.0	-1.0
chr1	24672181	24672331	ENSG00000133226.16|SRRM1|ZNF622|ZNF622	1000	+	4.033406	5.915773	-1.0	-1.0
chr1	24666769	24666925	ENSG00000133226.16|SRRM1|ZNF622|ZNF622	987	+	3.1623662	1.8806592	-1.0	-1.0
chr1	24662659	24662894	ENSG00000133226.16|SRRM1|ZNF622|ZNF622	1000	+	3.5617561	5.619224	-1.0	-1.0
chr1	24651408	24651612	ENSG00000133226.16|SRRM1|ZNF622|ZNF622	1000	+	3.052521	4.1936197	-1.0	-1.0
chr1	24647981	24648221	ENSG00000133226.16|SRRM1|ZNF622|ZNF622	1000	+	2.8138633	3.960705	-1.0	-1.0
chr1	24645983	24646073	ENSG00000133226.16|SRRM1|ZNF622|ZNF622	1000	+	4.309855	9.534508	-1.0	-1.0
chr1	24652433	24652623	ENSG00000133226.16|SRRM1|ZNF622|ZNF622	998	+	3.2554338	2.8088362	-1.0	-1.0
chr1	24652912	24653027	ENSG00000133226.16|SRRM1|ZNF622|ZNF622	1000	+	2.4427924	3.6028345	-1.0	-1.0
chr1	24654854	24655124	ENSG00000133226.16|SRRM1|ZNF622|ZNF622	1000	+	3.3165867	6.590737	-1.0	-1.0
chr1	24648731	24649029	ENSG00000133226.16|SRRM1|ZNF622|ZNF622	1000	+	2.9524186	5.1633635	-1.0	-1.0
chr1	24643196	24643347	ENSG00000133226.16|SRRM1|ZNF622|ZNF622	1000	+	3.2863781	3.6822119	-1.0	-1.0
chr1	24745471	24745621	ENSG00000169504.14|CLIC4|ZNF622|ZNF622	942	+	2.2342014	1.2341281	-1.0	-1.0
chr1	25223143	25223431	ENSG00000117614.9|SYF2|ZNF622|ZNF622	956	-	2.853652	1.3607943	-1.0	-1.0
chr1	25232088	25232303	ENSG00000117614.9|SYF2|ZNF622|ZNF622	988	-	3.1464057	1.907898	-1.0	-1.0
chr1	25227441	25227532	ENSG00000117614.9|SYF2|ZNF622|ZNF622	998	-	3.6864986	2.675588	-1.0	-1.0
chr1	25228117	25228235	ENSG00000117614.9|SYF2|ZNF622|ZNF622	1000	-	4.738859	5.812942	-1.0	-1.0
chr1	25232443	25232502	ENSG00000117614.9|SYF2|ZNF622|ZNF622	996	-	3.5698538	2.4381847	-1.0	-1.0
chr1	25228997	25229123	ENSG00000117614.9|SYF2|ZNF622|ZNF622	997	-	3.6336315	2.556716	-1.0	-1.0
chr1	25244419	25244534	ENSG00000117616.17|RSRP1|ZNF622|ZNF622	906	-	1.8468512	1.0261588	-1.0	-1.0
chr1	25243549	25243699	ENSG00000117616.17|RSRP1|ZNF622|ZNF622	962	-	2.028162	1.4162587	-1.0	-1.0
chr1	25245034	25245301	ENSG00000117616.17|RSRP1|ZNF622|ZNF622	1000	-	3.4456944	4.2581954	-1.0	-1.0
chr1	25247308	25247519	ENSG00000117616.17|RSRP1|ZNF622|ZNF622	981	-	2.334399	1.7163098	-1.0	-1.0
chr1	25244049	25244214	ENSG00000117616.17|RSRP1|ZNF622|ZNF622	932	-	2.3619695	1.1659149	-1.0	-1.0
chr1	25242476	25242705	ENSG00000117616.17|RSRP1|ZNF622|ZNF622	999	-	3.0165005	3.0737	-1.0	-1.0
chr1	25246443	25247029	ENSG00000117616.17|RSRP1|ZNF622|ZNF622	991	-	2.3300714	2.0349257	-1.0	-1.0
chr1	25489172	25489293	ENSG00000204178.9|TMEM57|ZNF622|ZNF622	998	+	5.4433956	2.756602	-1.0	-1.0
chr1	25484115	25484274	ENSG00000204178.9|TMEM57|ZNF622|ZNF622	937	+	2.5053008	1.2005191	-1.0	-1.0
chr1	25498398	25498498	ENSG00000204178.9|TMEM57|ZNF622|ZNF622	943	+	3.2853973	1.2420195	-1.0	-1.0
chr1	25491409	25491524	ENSG00000204178.9|TMEM57|ZNF622|ZNF622	905	+	1.8465097	1.023652	-1.0	-1.0
chr1	25485632	25485795	ENSG00000204178.9|TMEM57|ZNF622|ZNF622	987	+	3.115666	1.8969147	-1.0	-1.0
chr1	25456717	25456831	ENSG00000204178.9|TMEM57|ZNF622|ZNF622	912	+	1.953918	1.0535536	-1.0	-1.0
chr1	25458390	25458805	ENSG00000204178.9|TMEM57|ZNF622|ZNF622	951	+	2.905256	1.310498	-1.0	-1.0
chr1	25835345	25835515	ENSG00000127423.10|AUNIP|ZNF622|ZNF622	911	-	2.913088	1.0527354	-1.0	-1.0
chr1	25900956	25901087	ENSG00000117632.22|STMN1|ZNF622|ZNF622	987	-	1.7738284	1.899862	-1.0	-1.0
chr1	25901406	25901761	ENSG00000117632.22|STMN1|ZNF622|ZNF622	1000	-	2.5578926	3.9660406	-1.0	-1.0
chr1	25906388	25906466	ENSG00000117632.22|STMN1|ZNF622|ZNF622	937	-	1.9004649	1.2022139	-1.0	-1.0
chr1	25904663	25904738	ENSG00000117632.22|STMN1|ZNF622|ZNF622	995	-	1.8731307	2.2954524	-1.0	-1.0
chr1	25903581	25903813	ENSG00000117632.22|STMN1|ZNF622|ZNF622	998	-	2.0076754	2.8236241	-1.0	-1.0
chr1	25906361	25906454	ENSG00000283938.1|MIR3917|ZNF622|ZNF622	939	-	1.9004649	1.2164805	-1.0	-1.0
chr1	26274963	26275071	ENSG00000130695.14|CEP85|ZNF622|ZNF622	992	+	2.519912	2.08413	-1.0	-1.0
chr1	26269459	26269609	ENSG00000130695.14|CEP85|ZNF622|ZNF622	1000	+	3.2647164	3.4309487	-1.0	-1.0
chr1	26259616	26259802	ENSG00000130695.14|CEP85|ZNF622|ZNF622	995	+	2.7686567	2.3093247	-1.0	-1.0
chr1	26271969	26272119	ENSG00000130695.14|CEP85|ZNF622|ZNF622	908	+	1.8850015	1.0343287	-1.0	-1.0
chr1	26258142	26258260	ENSG00000130695.14|CEP85|ZNF622|ZNF622	982	+	2.211592	1.7535243	-1.0	-1.0
chr1	26255220	26255860	ENSG00000130695.14|CEP85|ZNF622|ZNF622	982	+	2.4499447	1.7361504	-1.0	-1.0
chr1	26277132	26277497	ENSG00000130695.14|CEP85|ZNF622|ZNF622	974	+	2.4674952	1.5911794	-1.0	-1.0
chr1	26244180	26244318	ENSG00000130695.14|CEP85|ZNF622|ZNF622	905	+	1.6996844	1.0219967	-1.0	-1.0
chr1	26276534	26276659	ENSG00000130695.14|CEP85|ZNF622|ZNF622	947	+	1.858434	1.2734067	-1.0	-1.0
chr1	26257596	26257730	ENSG00000130695.14|CEP85|ZNF622|ZNF622	999	+	2.781074	2.9783943	-1.0	-1.0
chr1	26276664	26276760	ENSG00000130695.14|CEP85|ZNF622|ZNF622	901	+	1.7188188	1.0040145	-1.0	-1.0
chr1	26268482	26268635	ENSG00000130695.14|CEP85|ZNF622|ZNF622	997	+	2.8174767	2.514043	-1.0	-1.0
chr1	26234172	26234310	ENSG00000130695.14|CEP85|ZNF622|ZNF622	924	+	1.9042915	1.1211749	-1.0	-1.0
chr1	26271013	26271107	ENSG00000130695.14|CEP85|ZNF622|ZNF622	995	+	2.744161	2.266581	-1.0	-1.0
chr1	26473395	26473600	ENSG00000198830.10|HMGN2|ZNF622|ZNF622	989	+	1.7952621	1.9460446	-1.0	-1.0
chr1	26472627	26472897	ENSG00000198830.10|HMGN2|ZNF622|ZNF622	970	+	2.477271	1.5295348	-1.0	-1.0
chr1	26472484	26472627	ENSG00000198830.10|HMGN2|ZNF622|ZNF622	996	+	1.6115803	2.3535767	-1.0	-1.0
chr1	26696321	26696451	ENSG00000117713.18|ARID1A|ZNF622|ZNF622	941	+	2.2412336	1.2302585	-1.0	-1.0
chr1	26772438	26772632	ENSG00000117713.18|ARID1A|ZNF622|ZNF622	965	+	2.7303998	1.4531657	-1.0	-1.0
chr1	26766220	26766566	ENSG00000117713.18|ARID1A|ZNF622|ZNF622	986	+	3.0118816	1.8387213	-1.0	-1.0
chr1	26779453	26780023	ENSG00000117713.18|ARID1A|ZNF622|ZNF622	948	+	2.111094	1.2872962	-1.0	-1.0
chr1	26696031	26696226	ENSG00000117713.18|ARID1A|ZNF622|ZNF622	942	+	2.378048	1.2350487	-1.0	-1.0
chr1	26760980	26761096	ENSG00000117713.18|ARID1A|ZNF622|ZNF622	930	+	1.7929823	1.15787	-1.0	-1.0
chr1	26773345	26773505	ENSG00000117713.18|ARID1A|ZNF622|ZNF622	951	+	2.233049	1.3088435	-1.0	-1.0
chr1	26774328	26775220	ENSG00000117713.18|ARID1A|ZNF622|ZNF622	974	+	2.4517565	1.5797024	-1.0	-1.0
chr1	26697326	26697540	ENSG00000117713.18|ARID1A|ZNF622|ZNF622	928	+	2.078104	1.1449107	-1.0	-1.0
chr1	26775576	26775707	ENSG00000117713.18|ARID1A|ZNF622|ZNF622	965	+	1.9481039	1.4584488	-1.0	-1.0
chr1	26773560	26773685	ENSG00000117713.18|ARID1A|ZNF622|ZNF622	908	+	1.9383738	1.0380049	-1.0	-1.0
chr1	26732675	26732792	ENSG00000117713.18|ARID1A|ZNF622|ZNF622	994	+	3.1299055	2.2224443	-1.0	-1.0
chr1	26762156	26762319	ENSG00000117713.18|ARID1A|ZNF622|ZNF622	974	+	2.06865	1.5775131	-1.0	-1.0
chr1	26729591	26729861	ENSG00000117713.18|ARID1A|ZNF622|ZNF622	954	+	2.1181946	1.3402404	-1.0	-1.0
chr1	26771048	26771373	ENSG00000117713.18|ARID1A|ZNF622|ZNF622	962	+	2.4906569	1.4185084	-1.0	-1.0
chr1	26760855	26760970	ENSG00000117713.18|ARID1A|ZNF622|ZNF622	932	+	1.8229482	1.1703748	-1.0	-1.0
chr1	26696576	26696696	ENSG00000117713.18|ARID1A|ZNF622|ZNF622	907	+	1.9036778	1.0301694	-1.0	-1.0
chr1	26767789	26767994	ENSG00000117713.18|ARID1A|ZNF622|ZNF622	944	+	1.9022504	1.2506222	-1.0	-1.0
chr1	26772811	26772987	ENSG00000117713.18|ARID1A|ZNF622|ZNF622	991	+	2.7934136	2.0458517	-1.0	-1.0
chr1	26731151	26731451	ENSG00000117713.18|ARID1A|ZNF622|ZNF622	933	+	2.0850422	1.1753258	-1.0	-1.0
chr1	26763142	26763272	ENSG00000117713.18|ARID1A|ZNF622|ZNF622	925	+	2.0604746	1.125039	-1.0	-1.0
chr1	26696856	26696956	ENSG00000117713.18|ARID1A|ZNF622|ZNF622	909	+	2.292781	1.0422592	-1.0	-1.0
chr1	26779063	26779433	ENSG00000117713.18|ARID1A|ZNF622|ZNF622	980	+	2.3587055	1.6994044	-1.0	-1.0
chr1	26773801	26773898	ENSG00000117713.18|ARID1A|ZNF622|ZNF622	977	+	2.159199	1.6377735	-1.0	-1.0
chr1	26848642	26848752	ENSG00000204160.11|ZDHHC18|ZNF622|ZNF622	923	+	2.9075992	1.1157992	-1.0	-1.0
chr1	26832446	26832607	ENSG00000204160.11|ZDHHC18|ZNF622|ZNF622	931	+	2.272046	1.1626786	-1.0	-1.0
chr1	26942659	26942776	ENSG00000090273.13|NUDC|ZNF622|ZNF622	1000	+	3.8956056	6.8141665	-1.0	-1.0
chr1	26942870	26943060	ENSG00000090273.13|NUDC|ZNF622|ZNF622	1000	+	3.3237243	3.6616542	-1.0	-1.0
chr1	26921725	26921929	ENSG00000090273.13|NUDC|ZNF622|ZNF622	1000	+	2.8016496	3.4343998	-1.0	-1.0
chr1	26924088	26924166	ENSG00000090273.13|NUDC|ZNF622|ZNF622	967	+	2.1844249	1.487747	-1.0	-1.0
chr1	26941752	26941818	ENSG00000090273.13|NUDC|ZNF622|ZNF622	1000	+	3.6355877	3.5866313	-1.0	-1.0
chr1	26941456	26941660	ENSG00000090273.13|NUDC|ZNF622|ZNF622	1000	+	3.1824813	4.3046613	-1.0	-1.0
chr1	26945299	26945686	ENSG00000090273.13|NUDC|ZNF622|ZNF622	993	+	3.0113363	2.1790178	-1.0	-1.0
chr1	26946129	26946404	ENSG00000090273.13|NUDC|ZNF622|ZNF622	978	+	2.563917	1.655944	-1.0	-1.0
chr1	26941660	26941752	ENSG00000090273.13|NUDC|ZNF622|ZNF622	908	+	6.300627	1.0361667	-1.0	-1.0
chr1	27207234	27207399	ENSG00000225159.1|NPM1P39|ZNF622|ZNF622	930	+	3.376732	1.1565281	-1.0	-1.0
chr1	27325351	27325461	ENSG00000186501.14|TMEM222|ZNF622|ZNF622	903	+	6.2150226	1.0139023	-1.0	-1.0
chr1	27325353	27325463	ENSG00000241547.1|ACTG1P20|ZNF622|ZNF622	906	+	6.2150226	1.0290273	-1.0	-1.0
chr1	27412571	27412727	ENSG00000158195.10|WASF2|ZNF622|ZNF622	987	-	3.4535782	1.8792629	-1.0	-1.0
chr1	27418968	27419068	ENSG00000158195.10|WASF2|ZNF622|ZNF622	923	-	1.6026652	1.1117429	-1.0	-1.0
chr1	27410016	27410126	ENSG00000158195.10|WASF2|ZNF622|ZNF622	920	-	2.1800578	1.0994333	-1.0	-1.0
chr1	27489985	27490158	ENSG00000158195.10|WASF2|ZNF622|ZNF622	996	-	2.5465145	2.37625	-1.0	-1.0
chr1	27409861	27409966	ENSG00000158195.10|WASF2|ZNF622|ZNF622	901	-	1.6009047	1.0054959	-1.0	-1.0
chr1	27428815	27428915	ENSG00000158195.10|WASF2|ZNF622|ZNF622	929	-	2.0660894	1.1488297	-1.0	-1.0
chr1	27414832	27414963	ENSG00000158195.10|WASF2|ZNF622|ZNF622	1000	-	3.7073965	4.6807	-1.0	-1.0
chr1	27812162	27812268	ENSG00000117758.13|STX12|ZNF622|ZNF622	992	+	6.7966423	2.0959625	-1.0	-1.0
chr1	27793532	27793632	ENSG00000117758.13|STX12|ZNF622|ZNF622	957	+	2.6088083	1.3703761	-1.0	-1.0
chr1	27843185	27843325	ENSG00000117751.17|PPP1R8|ZNF622|ZNF622	958	+	2.8413694	1.3770572	-1.0	-1.0
chr1	27841103	27841234	ENSG00000117751.17|PPP1R8|ZNF622|ZNF622	927	+	3.0357995	1.1350297	-1.0	-1.0
chr1	27894289	27894397	ENSG00000117748.9|RPA2|ZNF622|ZNF622	968	-	3.6147046	1.4969001	-1.0	-1.0
chr1	28010915	28011086	ENSG00000158161.15|EYA3|ZNF622|ZNF622	931	-	2.2985232	1.1623975	-1.0	-1.0
chr1	28209971	28210066	ENSG00000126698.10|DNAJC8|ZNF622|ZNF622	987	-	3.2479258	1.8941733	-1.0	-1.0
chr1	28228921	28229023	ENSG00000126698.10|DNAJC8|ZNF622|ZNF622	951	-	2.3128543	1.309614	-1.0	-1.0
chr1	28232920	28233020	ENSG00000126698.10|DNAJC8|ZNF622|ZNF622	996	-	2.5929554	2.4245517	-1.0	-1.0
chr1	28208341	28208471	ENSG00000126698.10|DNAJC8|ZNF622|ZNF622	956	-	3.1681423	1.3566973	-1.0	-1.0
chr1	28201157	28201370	ENSG00000126698.10|DNAJC8|ZNF622|ZNF622	966	-	2.0574217	1.4732878	-1.0	-1.0
chr1	28203746	28203822	ENSG00000126698.10|DNAJC8|ZNF622|ZNF622	980	-	2.6520762	1.688595	-1.0	-1.0
chr1	28205257	28205350	ENSG00000126698.10|DNAJC8|ZNF622|ZNF622	962	-	2.5024998	1.4198296	-1.0	-1.0
chr1	28236128	28236270	ENSG00000130770.17|ATPIF1|ZNF622|ZNF622	949	+	1.4196707	1.2930104	-1.0	-1.0
chr1	28237755	28238100	ENSG00000130770.17|ATPIF1|ZNF622|ZNF622	1000	+	2.6550672	3.7490795	-1.0	-1.0
chr1	28236360	28236510	ENSG00000130770.17|ATPIF1|ZNF622|ZNF622	925	+	1.5334597	1.1274613	-1.0	-1.0
chr1	28476106	28476286	ENSG00000204138.12|PHACTR4|ZNF622|ZNF622	965	+	2.6345873	1.4527767	-1.0	-1.0
chr1	28480450	28480595	ENSG00000204138.12|PHACTR4|ZNF622|ZNF622	970	+	3.6877472	1.5298452	-1.0	-1.0
chr1	28473593	28473703	ENSG00000204138.12|PHACTR4|ZNF622|ZNF622	919	+	3.209097	1.0940616	-1.0	-1.0
chr1	28473808	28474038	ENSG00000204138.12|PHACTR4|ZNF622|ZNF622	953	+	3.4877636	1.331924	-1.0	-1.0
chr1	28466381	28466546	ENSG00000204138.12|PHACTR4|ZNF622|ZNF622	943	+	2.904081	1.2412902	-1.0	-1.0
chr1	28553599	28553749	ENSG00000180098.9|TRNAU1AP|ZNF622|ZNF622	922	+	2.2671256	1.1077632	-1.0	-1.0
chr1	28567293	28567408	ENSG00000180098.9|TRNAU1AP|ZNF622|ZNF622	975	+	3.3336515	1.5972002	-1.0	-1.0
chr1	28580542	28580662	ENSG00000197989.13|SNHG12|ZNF622|ZNF622	906	-	1.5308108	1.0259492	-1.0	-1.0
chr1	28742522	28742627	ENSG00000198492.15|YTHDF2|ZNF622|ZNF622	912	+	1.9262217	1.0568763	-1.0	-1.0
chr1	28737000	28737210	ENSG00000198492.15|YTHDF2|ZNF622|ZNF622	981	+	3.1755655	1.7137208	-1.0	-1.0
chr1	28738258	28738338	ENSG00000198492.15|YTHDF2|ZNF622|ZNF622	907	+	2.050626	1.0315338	-1.0	-1.0
chr1	29035825	29035923	ENSG00000159023.19|EPB41|ZNF622|ZNF622	950	+	1.5715426	1.3006293	-1.0	-1.0
chr1	28993329	28993542	ENSG00000159023.19|EPB41|ZNF622|ZNF622	997	+	2.133662	2.5385685	-1.0	-1.0
chr1	29115698	29115798	ENSG00000159023.19|EPB41|ZNF622|ZNF622	904	+	1.4329602	1.0191059	-1.0	-1.0
chr1	29033107	29033245	ENSG00000159023.19|EPB41|ZNF622|ZNF622	913	+	1.4877592	1.0606858	-1.0	-1.0
chr1	28987430	28987900	ENSG00000159023.19|EPB41|ZNF622|ZNF622	1000	+	2.8380501	4.06987	-1.0	-1.0
chr1	28887090	28887205	ENSG00000159023.19|EPB41|ZNF622|ZNF622	996	+	2.6783404	2.3700798	-1.0	-1.0
chr1	28997214	28997314	ENSG00000159023.19|EPB41|ZNF622|ZNF622	999	+	2.7935493	2.9743202	-1.0	-1.0
chr1	29039253	29039426	ENSG00000159023.19|EPB41|ZNF622|ZNF622	986	+	1.6188523	1.8417695	-1.0	-1.0
chr1	29053103	29053312	ENSG00000159023.19|EPB41|ZNF622|ZNF622	993	+	2.2689276	2.1802142	-1.0	-1.0
chr1	29018223	29018442	ENSG00000159023.19|EPB41|ZNF622|ZNF622	982	+	1.9027663	1.7375647	-1.0	-1.0
chr1	29097761	29097935	ENSG00000159023.19|EPB41|ZNF622|ZNF622	956	+	1.8089058	1.3555496	-1.0	-1.0
chr1	29109345	29109520	ENSG00000159023.19|EPB41|ZNF622|ZNF622	914	+	2.0219145	1.0643712	-1.0	-1.0
chr1	29015691	29015767	ENSG00000159023.19|EPB41|ZNF622|ZNF622	989	+	3.5647817	1.9496918	-1.0	-1.0
chr1	29011864	29011907	ENSG00000159023.19|EPB41|ZNF622|ZNF622	951	+	2.3011694	1.3096315	-1.0	-1.0
chr1	29112367	29112448	ENSG00000159023.19|EPB41|ZNF622|ZNF622	957	+	1.923765	1.3660345	-1.0	-1.0
chr1	29112513	29112613	ENSG00000159023.19|EPB41|ZNF622|ZNF622	907	+	3.16992	1.0294095	-1.0	-1.0
chr1	29030399	29030487	ENSG00000159023.19|EPB41|ZNF622|ZNF622	989	+	2.9696257	1.9523125	-1.0	-1.0
chr1	29064956	29065216	ENSG00000159023.19|EPB41|ZNF622|ZNF622	997	+	2.1309009	2.559784	-1.0	-1.0
chr1	29147742	29148172	ENSG00000116350.16|SRSF4|ZNF622|ZNF622	939	-	1.9335152	1.21568	-1.0	-1.0
chr1	29159373	29159553	ENSG00000116350.16|SRSF4|ZNF622|ZNF622	992	-	2.7478933	2.1073673	-1.0	-1.0
chr1	29148292	29149226	ENSG00000116350.16|SRSF4|ZNF622|ZNF622	999	-	2.9151309	2.8978336	-1.0	-1.0
chr1	29160623	29160823	ENSG00000116350.16|SRSF4|ZNF622|ZNF622	950	-	2.4314842	1.3020498	-1.0	-1.0
chr1	29170382	29170567	ENSG00000116350.16|SRSF4|ZNF622|ZNF622	967	-	2.8033693	1.4876044	-1.0	-1.0
chr1	29178774	29178949	ENSG00000116350.16|SRSF4|ZNF622|ZNF622	924	-	1.9193056	1.1219788	-1.0	-1.0
chr1	29181645	29181875	ENSG00000116350.16|SRSF4|ZNF622|ZNF622	954	-	2.2209237	1.3419794	-1.0	-1.0
chr1	29165914	29166059	ENSG00000116350.16|SRSF4|ZNF622|ZNF622	944	-	2.393984	1.2485914	-1.0	-1.0
chr1	29154779	29154910	ENSG00000116350.16|SRSF4|ZNF622|ZNF622	955	-	2.0855815	1.3435044	-1.0	-1.0
chr1	29148172	29148272	ENSG00000116350.16|SRSF4|ZNF622|ZNF622	923	-	1.4558833	1.1139737	-1.0	-1.0
chr1	29160303	29160558	ENSG00000116350.16|SRSF4|ZNF622|ZNF622	959	-	2.067739	1.3859978	-1.0	-1.0
chr1	31059203	31059577	ENSG00000134644.15|PUM1|ZNF622|ZNF622	994	-	3.0290473	2.2081034	-1.0	-1.0
chr1	30968306	30968492	ENSG00000134644.15|PUM1|ZNF622|ZNF622	998	-	3.0722394	2.6067715	-1.0	-1.0
chr1	31028757	31028864	ENSG00000134644.15|PUM1|ZNF622|ZNF622	995	-	3.066282	2.2641647	-1.0	-1.0
chr1	31065615	31065785	ENSG00000134644.15|PUM1|ZNF622|ZNF622	998	-	2.7060297	2.755198	-1.0	-1.0
chr1	30967138	30967253	ENSG00000134644.15|PUM1|ZNF622|ZNF622	918	-	1.7064223	1.0862277	-1.0	-1.0
chr1	31006993	31007102	ENSG00000134644.15|PUM1|ZNF622|ZNF622	999	-	3.2036939	3.0277736	-1.0	-1.0
chr1	30974648	30974778	ENSG00000134644.15|PUM1|ZNF622|ZNF622	913	-	1.5322149	1.0602643	-1.0	-1.0
chr1	30933225	30933335	ENSG00000134644.15|PUM1|ZNF622|ZNF622	907	-	1.9463769	1.0322809	-1.0	-1.0
chr1	30992389	30992660	ENSG00000134644.15|PUM1|ZNF622|ZNF622	975	-	2.3720276	1.5958515	-1.0	-1.0
chr1	30941150	30941272	ENSG00000134644.15|PUM1|ZNF622|ZNF622	981	-	3.1141684	1.7284288	-1.0	-1.0
chr1	30966031	30966131	ENSG00000134644.15|PUM1|ZNF622|ZNF622	903	-	1.7369661	1.0126333	-1.0	-1.0
chr1	30995053	30995220	ENSG00000134644.15|PUM1|ZNF622|ZNF622	999	-	3.0991392	3.0451713	-1.0	-1.0
chr1	31005857	31006027	ENSG00000134644.15|PUM1|ZNF622|ZNF622	933	-	1.944831	1.173622	-1.0	-1.0
chr1	30952233	30952358	ENSG00000134644.15|PUM1|ZNF622|ZNF622	977	-	2.5960438	1.6433789	-1.0	-1.0
chr1	30953713	30953873	ENSG00000134644.15|PUM1|ZNF622|ZNF622	950	-	1.8628753	1.3017979	-1.0	-1.0
chr1	30980061	30980176	ENSG00000134644.15|PUM1|ZNF622|ZNF622	933	-	1.7212306	1.1714072	-1.0	-1.0
chr1	31291912	31292006	ENSG00000060688.12|SNRNP40|ZNF622|ZNF622	965	-	2.6244903	1.459834	-1.0	-1.0
chr1	31293178	31293333	ENSG00000060688.12|SNRNP40|ZNF622|ZNF622	949	-	2.805113	1.2948043	-1.0	-1.0
chr1	31259987	31260121	ENSG00000060688.12|SNRNP40|ZNF622|ZNF622	949	-	1.864709	1.2953571	-1.0	-1.0
chr1	31281373	31281488	ENSG00000060688.12|SNRNP40|ZNF622|ZNF622	916	-	1.8753675	1.0740771	-1.0	-1.0
chr1	31348878	31348974	ENSG00000121766.15|ZCCHC17|ZNF622|ZNF622	911	+	2.7004373	1.0485656	-1.0	-1.0
chr1	31364081	31364291	ENSG00000121766.15|ZCCHC17|ZNF622|ZNF622	912	+	5.79133	1.0566964	-1.0	-1.0
chr1	31310043	31310164	ENSG00000121766.15|ZCCHC17|ZNF622|ZNF622	949	+	2.4172647	1.2919955	-1.0	-1.0
chr1	31338956	31339048	ENSG00000121766.15|ZCCHC17|ZNF622|ZNF622	919	+	2.3504965	1.0934904	-1.0	-1.0
chr1	32031523	32031640	ENSG00000121774.17|KHDRBS1|ZNF622|ZNF622	986	+	2.3091986	1.8618929	-1.0	-1.0
chr1	32036919	32037043	ENSG00000121774.17|KHDRBS1|ZNF622|ZNF622	933	+	1.6456448	1.1731666	-1.0	-1.0
chr1	32030297	32030417	ENSG00000121774.17|KHDRBS1|ZNF622|ZNF622	932	+	1.7778671	1.1683483	-1.0	-1.0
chr1	32033187	32033334	ENSG00000121774.17|KHDRBS1|ZNF622|ZNF622	994	+	2.4998186	2.2567284	-1.0	-1.0
chr1	32037924	32038039	ENSG00000121774.17|KHDRBS1|ZNF622|ZNF622	903	+	1.7257988	1.0143311	-1.0	-1.0
chr1	32042526	32042641	ENSG00000121774.17|KHDRBS1|ZNF622|ZNF622	952	+	2.045829	1.3153653	-1.0	-1.0
chr1	32038551	32038619	ENSG00000121774.17|KHDRBS1|ZNF622|ZNF622	938	+	1.8694164	1.2100726	-1.0	-1.0
chr1	32154587	32154721	ENSG00000025800.13|KPNA6|ZNF622|ZNF622	998	+	4.0833764	2.7102356	-1.0	-1.0
chr1	32169881	32170046	ENSG00000025800.13|KPNA6|ZNF622|ZNF622	950	+	2.3868475	1.3019322	-1.0	-1.0
chr1	32167193	32167296	ENSG00000025800.13|KPNA6|ZNF622|ZNF622	946	+	2.3699303	1.2660744	-1.0	-1.0
chr1	32170771	32170871	ENSG00000025800.13|KPNA6|ZNF622|ZNF622	902	+	1.9068909	1.0098634	-1.0	-1.0
chr1	32166104	32166230	ENSG00000025800.13|KPNA6|ZNF622|ZNF622	925	+	2.1748996	1.1238803	-1.0	-1.0
chr1	32156852	32156945	ENSG00000025800.13|KPNA6|ZNF622|ZNF622	955	+	2.0951576	1.349463	-1.0	-1.0
chr1	32158266	32158361	ENSG00000025800.13|KPNA6|ZNF622|ZNF622	919	+	2.087463	1.0898225	-1.0	-1.0
chr1	32170767	32170872	ENSG00000250135.1|AL049795.2|ZNF622|ZNF622	904	+	1.9188142	1.0178434	-1.0	-1.0
chr1	32190054	32190244	ENSG00000084652.15|TXLNA|ZNF622|ZNF622	998	+	3.8525758	2.7230327	-1.0	-1.0
chr1	32194064	32194160	ENSG00000084652.15|TXLNA|ZNF622|ZNF622	948	+	2.0641305	1.2857457	-1.0	-1.0
chr1	32187953	32188124	ENSG00000084652.15|TXLNA|ZNF622|ZNF622	985	+	2.826469	1.8253177	-1.0	-1.0
chr1	32195091	32195526	ENSG00000084652.15|TXLNA|ZNF622|ZNF622	964	+	3.0910504	1.446657	-1.0	-1.0
chr1	32193207	32193300	ENSG00000084652.15|TXLNA|ZNF622|ZNF622	998	+	3.5235605	2.7005284	-1.0	-1.0
chr1	32192310	32192425	ENSG00000084652.15|TXLNA|ZNF622|ZNF622	980	+	3.0814152	1.7039342	-1.0	-1.0
chr1	32192656	32192731	ENSG00000084652.15|TXLNA|ZNF622|ZNF622	980	+	3.7279153	1.6891223	-1.0	-1.0
chr1	32194901	32195091	ENSG00000084652.15|TXLNA|ZNF622|ZNF622	981	+	3.5131729	1.7102947	-1.0	-1.0
chr1	32179685	32179776	ENSG00000084652.15|TXLNA|ZNF622|ZNF622	985	+	3.2094517	1.83822	-1.0	-1.0
chr1	32180224	32180509	ENSG00000084652.15|TXLNA|ZNF622|ZNF622	997	+	3.465608	2.5154257	-1.0	-1.0
chr1	32181241	32181577	ENSG00000084652.15|TXLNA|ZNF622|ZNF622	983	+	2.871029	1.7776796	-1.0	-1.0
chr1	32184524	32184616	ENSG00000084652.15|TXLNA|ZNF622|ZNF622	996	+	4.1699195	2.3654847	-1.0	-1.0
chr1	32204185	32204379	ENSG00000160050.14|CCDC28B|ZNF622|ZNF622	987	+	4.9315248	1.8850851	-1.0	-1.0
chr1	32231454	32231599	ENSG00000084623.11|EIF3I|ZNF622|ZNF622	931	+	2.3000367	1.1582986	-1.0	-1.0
chr1	32332060	32332242	ENSG00000116478.11|HDAC1|ZNF622|ZNF622	976	+	2.3633757	1.6211712	-1.0	-1.0
chr1	32292085	32292218	ENSG00000116478.11|HDAC1|ZNF622|ZNF622	954	+	1.7730863	1.3348613	-1.0	-1.0
chr1	32326938	32327323	ENSG00000116478.11|HDAC1|ZNF622|ZNF622	983	+	2.9874017	1.7646884	-1.0	-1.0
chr1	32324478	32324553	ENSG00000116478.11|HDAC1|ZNF622|ZNF622	947	+	1.9860612	1.2779256	-1.0	-1.0
chr1	32331473	32331582	ENSG00000116478.11|HDAC1|ZNF622|ZNF622	949	+	1.8236073	1.2940071	-1.0	-1.0
chr1	32316664	32316782	ENSG00000116478.11|HDAC1|ZNF622|ZNF622	992	+	2.4509714	2.0991516	-1.0	-1.0
chr1	32330782	32330908	ENSG00000116478.11|HDAC1|ZNF622|ZNF622	921	+	2.0872755	1.1017245	-1.0	-1.0
chr1	32327478	32327677	ENSG00000116478.11|HDAC1|ZNF622|ZNF622	987	+	2.3408654	1.8906196	-1.0	-1.0
chr1	32302620	32302733	ENSG00000116478.11|HDAC1|ZNF622|ZNF622	946	+	1.7410125	1.2693992	-1.0	-1.0
chr1	32368317	32368550	ENSG00000160058.18|BSDC1|ZNF622|ZNF622	975	-	2.324221	1.6098831	-1.0	-1.0
chr1	32378214	32378283	ENSG00000160058.18|BSDC1|ZNF622|ZNF622	931	-	1.9205661	1.1606104	-1.0	-1.0
chr1	32377969	32378048	ENSG00000160058.18|BSDC1|ZNF622|ZNF622	980	-	3.0660875	1.7064459	-1.0	-1.0
chr1	32394015	32394220	ENSG00000160058.18|BSDC1|ZNF622|ZNF622	982	-	2.691177	1.7538651	-1.0	-1.0
chr1	32386720	32386890	ENSG00000160058.18|BSDC1|ZNF622|ZNF622	966	-	2.2719402	1.4650037	-1.0	-1.0
chr1	32376261	32376736	ENSG00000160058.18|BSDC1|ZNF622|ZNF622	972	-	2.4657211	1.547097	-1.0	-1.0
chr1	32383829	32384048	ENSG00000160058.18|BSDC1|ZNF622|ZNF622	967	-	1.9030776	1.4829522	-1.0	-1.0
chr1	32633985	32634120	ENSG00000176261.15|ZBTB8OS|ZNF622|ZNF622	918	-	3.1248355	1.087499	-1.0	-1.0
chr1	32650401	32650561	ENSG00000176261.15|ZBTB8OS|ZNF622|ZNF622	988	-	3.368218	1.9203374	-1.0	-1.0
chr1	32668971	32669131	ENSG00000162521.18|RBBP4|ZNF622|ZNF622	933	+	1.6441725	1.1763338	-1.0	-1.0
chr1	32651913	32652143	ENSG00000162521.18|RBBP4|ZNF622|ZNF622	957	+	1.5997757	1.3709334	-1.0	-1.0
chr1	32657426	32657636	ENSG00000162521.18|RBBP4|ZNF622|ZNF622	978	+	2.1343186	1.6486436	-1.0	-1.0
chr1	32651191	32651322	ENSG00000162521.18|RBBP4|ZNF622|ZNF622	973	+	1.8695965	1.5685309	-1.0	-1.0
chr1	32668689	32668849	ENSG00000162521.18|RBBP4|ZNF622|ZNF622	971	+	2.1861227	1.5365036	-1.0	-1.0
chr1	32781047	32781182	ENSG00000134684.10|YARS|ZNF622|ZNF622	953	-	1.8504478	1.3271244	-1.0	-1.0
chr1	32786361	32786481	ENSG00000134684.10|YARS|ZNF622|ZNF622	946	-	1.7690063	1.2666093	-1.0	-1.0
chr1	32810910	32811125	ENSG00000134684.10|YARS|ZNF622|ZNF622	989	-	2.602002	1.9406638	-1.0	-1.0
chr1	32786974	32787075	ENSG00000134684.10|YARS|ZNF622|ZNF622	904	-	1.4934906	1.0175728	-1.0	-1.0
chr1	32779381	32779521	ENSG00000134684.10|YARS|ZNF622|ZNF622	973	-	2.3313982	1.5669011	-1.0	-1.0
chr1	32780056	32780346	ENSG00000134684.10|YARS|ZNF622|ZNF622	980	-	2.242002	1.7025104	-1.0	-1.0
chr1	32782418	32782628	ENSG00000134684.10|YARS|ZNF622|ZNF622	967	-	1.9854329	1.4850295	-1.0	-1.0
chr1	32791102	32791254	ENSG00000134684.10|YARS|ZNF622|ZNF622	949	-	2.0598872	1.295733	-1.0	-1.0
chr1	32817187	32817387	ENSG00000134684.10|YARS|ZNF622|ZNF622	996	-	2.4869616	2.4180224	-1.0	-1.0
chr1	32775706	32775806	ENSG00000134684.10|YARS|ZNF622|ZNF622	914	-	1.9772801	1.0660647	-1.0	-1.0
chr1	32827992	32828081	ENSG00000116497.17|S100PBP|ZNF622|ZNF622	977	+	3.6724203	1.6397119	-1.0	-1.0
chr1	32826192	32826352	ENSG00000116497.17|S100PBP|ZNF622|ZNF622	947	+	4.4188747	1.2771313	-1.0	-1.0
chr1	32829963	32830067	ENSG00000116497.17|S100PBP|ZNF622|ZNF622	985	+	3.1395135	1.8111026	-1.0	-1.0
chr1	33013233	33013402	ENSG00000004455.16|AK2|ZNF622|ZNF622	949	-	1.8122389	1.2948563	-1.0	-1.0
chr1	33036735	33036870	ENSG00000004455.16|AK2|ZNF622|ZNF622	953	-	1.9940468	1.3264585	-1.0	-1.0
chr1	35008811	35008916	ENSG00000271741.1|AC114490.2|ZNF622|ZNF622	905	-	3.189684	1.0222452	-1.0	-1.0
chr1	35030546	35030661	ENSG00000271741.1|AC114490.2|ZNF622|ZNF622	953	-	6.52761	1.3279693	-1.0	-1.0
chr1	34992253	34992378	ENSG00000271741.1|AC114490.2|ZNF622|ZNF622	908	-	2.9327505	1.0346537	-1.0	-1.0
chr1	35008811	35008916	ENSG00000163867.16|ZMYM6|ZNF622|ZNF622	905	-	3.189684	1.0224327	-1.0	-1.0
chr1	34992253	34992373	ENSG00000163867.16|ZMYM6|ZNF622|ZNF622	909	-	2.893445	1.0410734	-1.0	-1.0
chr1	35030528	35030668	ENSG00000163867.16|ZMYM6|ZNF622|ZNF622	924	-	6.1632447	1.1167789	-1.0	-1.0
chr1	35189002	35189087	ENSG00000116560.10|SFPQ|ZNF622|ZNF622	1000	-	3.713188	5.9916434	-1.0	-1.0
chr1	35187202	35187251	ENSG00000116560.10|SFPQ|ZNF622|ZNF622	1000	-	6.29155	13.266816	-1.0	-1.0
chr1	35184593	35184733	ENSG00000116560.10|SFPQ|ZNF622|ZNF622	975	-	2.1927285	1.5977342	-1.0	-1.0
chr1	35187972	35188090	ENSG00000116560.10|SFPQ|ZNF622|ZNF622	1000	-	4.8130665	13.692514	-1.0	-1.0
chr1	35187251	35187351	ENSG00000116560.10|SFPQ|ZNF622|ZNF622	945	-	3.321923	1.2594819	-1.0	-1.0
chr1	35192221	35192836	ENSG00000116560.10|SFPQ|ZNF622|ZNF622	990	-	2.3074656	2.0084314	-1.0	-1.0
chr1	35177223	35177478	ENSG00000116560.10|SFPQ|ZNF622|ZNF622	1000	-	2.9769921	3.815866	-1.0	-1.0
chr1	35177988	35178113	ENSG00000116560.10|SFPQ|ZNF622|ZNF622	965	-	2.1315744	1.4540913	-1.0	-1.0
chr1	35184316	35184593	ENSG00000116560.10|SFPQ|ZNF622|ZNF622	968	-	1.9940764	1.4896233	-1.0	-1.0
chr1	35186798	35187000	ENSG00000116560.10|SFPQ|ZNF622|ZNF622	979	-	2.1061082	1.6709776	-1.0	-1.0
chr1	35176377	35176474	ENSG00000116560.10|SFPQ|ZNF622|ZNF622	1000	-	3.5374336	4.101451	-1.0	-1.0
chr1	35189185	35189382	ENSG00000116560.10|SFPQ|ZNF622|ZNF622	1000	-	3.489931	4.7752056	-1.0	-1.0
chr1	35191340	35191529	ENSG00000116560.10|SFPQ|ZNF622|ZNF622	1000	-	4.176317	8.038608	-1.0	-1.0
chr1	35190497	35190593	ENSG00000116560.10|SFPQ|ZNF622|ZNF622	1000	-	2.7232199	4.2518363	-1.0	-1.0
chr1	35192861	35193148	ENSG00000116560.10|SFPQ|ZNF622|ZNF622	1000	-	2.4967408	3.3495057	-1.0	-1.0
chr1	35187000	35187122	ENSG00000116560.10|SFPQ|ZNF622|ZNF622	1000	-	4.0766115	7.5075974	-1.0	-1.0
chr1	35187122	35187202	ENSG00000116560.10|SFPQ|ZNF622|ZNF622	951	-	2.7813582	1.3067546	-1.0	-1.0
chr1	35190693	35190995	ENSG00000116560.10|SFPQ|ZNF622|ZNF622	1000	-	3.151867	4.717926	-1.0	-1.0
chr1	35176474	35176574	ENSG00000116560.10|SFPQ|ZNF622|ZNF622	919	-	4.169912	1.0918152	-1.0	-1.0
chr1	35188090	35188190	ENSG00000116560.10|SFPQ|ZNF622|ZNF622	967	-	2.6244903	1.4851164	-1.0	-1.0
chr1	35415600	35415710	ENSG00000146463.11|ZMYM4|ZNF622|ZNF622	934	+	2.8304067	1.1775665	-1.0	-1.0
chr1	35370446	35370631	ENSG00000146463.11|ZMYM4|ZNF622|ZNF622	905	+	2.282083	1.0215831	-1.0	-1.0
chr1	35358944	35359154	ENSG00000146463.11|ZMYM4|ZNF622|ZNF622	978	+	3.07597	1.6655984	-1.0	-1.0
chr1	35405023	35405143	ENSG00000146463.11|ZMYM4|ZNF622|ZNF622	928	+	3.9597743	1.1397403	-1.0	-1.0
chr1	35392216	35392331	ENSG00000146463.11|ZMYM4|ZNF622|ZNF622	948	+	3.9880476	1.2848885	-1.0	-1.0
chr1	35450387	35450497	ENSG00000142687.17|KIAA0319L|ZNF622|ZNF622	906	-	6.4264083	1.0271283	-1.0	-1.0
chr1	35456097	35456241	ENSG00000142687.17|KIAA0319L|ZNF622|ZNF622	976	-	6.3831387	1.6226526	-1.0	-1.0
chr1	35441006	35441126	ENSG00000142687.17|KIAA0319L|ZNF622|ZNF622	901	-	2.5932615	1.0037026	-1.0	-1.0
chr1	35715609	35715754	ENSG00000142686.7|C1orf216|ZNF622|ZNF622	959	-	4.0959315	1.387271	-1.0	-1.0
chr1	35760341	35760911	ENSG00000092853.13|CLSPN|ZNF622|ZNF622	978	-	3.4309285	1.6507359	-1.0	-1.0
chr1	35743140	35743241	ENSG00000092853.13|CLSPN|ZNF622|ZNF622	948	-	3.4756372	1.2878325	-1.0	-1.0
chr1	35748404	35748579	ENSG00000092853.13|CLSPN|ZNF622|ZNF622	967	-	3.2343268	1.4865513	-1.0	-1.0
chr1	35738454	35738582	ENSG00000092853.13|CLSPN|ZNF622|ZNF622	972	-	4.393228	1.5584552	-1.0	-1.0
chr1	35736913	35737053	ENSG00000092853.13|CLSPN|ZNF622|ZNF622	945	-	4.1014633	1.2567694	-1.0	-1.0
chr1	35746890	35746992	ENSG00000092853.13|CLSPN|ZNF622|ZNF622	902	-	3.129278	1.0066168	-1.0	-1.0
chr1	35739364	35739524	ENSG00000092853.13|CLSPN|ZNF622|ZNF622	989	-	4.2155952	1.9474138	-1.0	-1.0
chr1	35749632	35749811	ENSG00000092853.13|CLSPN|ZNF622|ZNF622	988	-	6.2292957	1.9079098	-1.0	-1.0
chr1	35751249	35751454	ENSG00000092853.13|CLSPN|ZNF622|ZNF622	958	-	6.539953	1.3716745	-1.0	-1.0
chr1	35769846	35769967	ENSG00000092853.13|CLSPN|ZNF622|ZNF622	974	-	3.3723998	1.5804164	-1.0	-1.0
chr1	35737991	35738097	ENSG00000092853.13|CLSPN|ZNF622|ZNF622	989	-	4.691088	1.9758753	-1.0	-1.0
chr1	35745450	35745560	ENSG00000092853.13|CLSPN|ZNF622|ZNF622	964	-	4.285389	1.4436439	-1.0	-1.0
chr1	35739135	35739257	ENSG00000092853.13|CLSPN|ZNF622|ZNF622	956	-	3.174327	1.3563278	-1.0	-1.0
chr1	35753754	35753936	ENSG00000092853.13|CLSPN|ZNF622|ZNF622	979	-	4.4106784	1.6702429	-1.0	-1.0
chr1	35762403	35762481	ENSG00000092853.13|CLSPN|ZNF622|ZNF622	906	-	2.6629627	1.0285761	-1.0	-1.0
chr1	35895121	35895269	ENSG00000092847.11|AGO1|ZNF622|ZNF622	933	+	1.9024642	1.1709464	-1.0	-1.0
chr1	35902203	35902337	ENSG00000092847.11|AGO1|ZNF622|ZNF622	976	+	3.2809823	1.620443	-1.0	-1.0
chr1	35917592	35917702	ENSG00000092847.11|AGO1|ZNF622|ZNF622	902	+	2.5611963	1.0086644	-1.0	-1.0
chr1	35892571	35892677	ENSG00000092847.11|AGO1|ZNF622|ZNF622	904	+	2.0566416	1.0174303	-1.0	-1.0
chr1	35906934	35907114	ENSG00000092847.11|AGO1|ZNF622|ZNF622	959	+	2.6805646	1.38544	-1.0	-1.0
chr1	36009479	36009589	ENSG00000126070.19|AGO3|ZNF622|ZNF622	918	+	2.6246848	1.0879979	-1.0	-1.0
chr1	35972053	35972232	ENSG00000126070.19|AGO3|ZNF622|ZNF622	936	+	2.8718863	1.1928744	-1.0	-1.0
chr1	36139703	36139838	ENSG00000054116.11|TRAPPC3|ZNF622|ZNF622	925	-	2.7150214	1.1273733	-1.0	-1.0
chr1	36180247	36180362	ENSG00000116871.15|MAP7D1|ZNF622|ZNF622	930	+	3.0111802	1.1577346	-1.0	-1.0
chr1	36178910	36179025	ENSG00000116871.15|MAP7D1|ZNF622|ZNF622	908	+	2.7126124	1.0352951	-1.0	-1.0
chr1	36172407	36172597	ENSG00000116871.15|MAP7D1|ZNF622|ZNF622	923	+	2.92621	1.1159366	-1.0	-1.0
chr1	36179205	36179360	ENSG00000116871.15|MAP7D1|ZNF622|ZNF622	969	+	4.2498665	1.5156586	-1.0	-1.0
chr1	36171055	36171215	ENSG00000116871.15|MAP7D1|ZNF622|ZNF622	932	+	5.74506	1.1664311	-1.0	-1.0
chr1	36293850	36293935	ENSG00000054118.13|THRAP3|ZNF622|ZNF622	966	+	2.1699252	1.4647726	-1.0	-1.0
chr1	36304945	36305125	ENSG00000054118.13|THRAP3|ZNF622|ZNF622	923	+	2.1635466	1.1153591	-1.0	-1.0
chr1	36286382	36286647	ENSG00000054118.13|THRAP3|ZNF622|ZNF622	927	+	1.7615657	1.1356943	-1.0	-1.0
chr1	36304155	36304280	ENSG00000054118.13|THRAP3|ZNF622|ZNF622	929	+	3.7216175	1.1467832	-1.0	-1.0
chr1	36259381	36259484	ENSG00000054118.13|THRAP3|ZNF622|ZNF622	968	+	2.5048141	1.491899	-1.0	-1.0
chr1	36300885	36301084	ENSG00000054118.13|THRAP3|ZNF622|ZNF622	1000	+	4.269848	3.916966	-1.0	-1.0
chr1	36301329	36301429	ENSG00000054118.13|THRAP3|ZNF622|ZNF622	905	+	3.16992	1.0232611	-1.0	-1.0
chr1	36292602	36292702	ENSG00000054118.13|THRAP3|ZNF622|ZNF622	905	+	1.6322689	1.0231551	-1.0	-1.0
chr1	36296582	36296770	ENSG00000054118.13|THRAP3|ZNF622|ZNF622	953	+	2.0064566	1.327433	-1.0	-1.0
chr1	36301552	36301696	ENSG00000054118.13|THRAP3|ZNF622|ZNF622	996	+	2.927021	2.3793664	-1.0	-1.0
chr1	36303795	36304140	ENSG00000054118.13|THRAP3|ZNF622|ZNF622	982	+	2.441855	1.7328382	-1.0	-1.0
chr1	36289059	36289744	ENSG00000054118.13|THRAP3|ZNF622|ZNF622	998	+	3.397385	2.6388922	-1.0	-1.0
chr1	36286697	36287270	ENSG00000054118.13|THRAP3|ZNF622|ZNF622	971	+	2.4034085	1.5320367	-1.0	-1.0
chr1	36320129	36320314	ENSG00000214193.10|SH3D21|ZNF622|ZNF622	936	+	2.861607	1.1928158	-1.0	-1.0
chr1	36320339	36320559	ENSG00000214193.10|SH3D21|ZNF622|ZNF622	973	+	4.012527	1.5701934	-1.0	-1.0
chr1	36307114	36307285	ENSG00000214193.10|SH3D21|ZNF622|ZNF622	941	+	4.957659	1.2322792	-1.0	-1.0
chr1	36319744	36319984	ENSG00000214193.10|SH3D21|ZNF622|ZNF622	953	+	3.0678856	1.3244741	-1.0	-1.0
chr1	36355324	36355433	ENSG00000196182.10|STK40|ZNF622|ZNF622	919	-	2.7577355	1.092061	-1.0	-1.0
chr1	36460691	36460776	ENSG00000116898.11|MRPS15|ZNF622|ZNF622	965	-	2.3923173	1.4560275	-1.0	-1.0
chr1	36456216	36456406	ENSG00000116898.11|MRPS15|ZNF622|ZNF622	915	-	1.8697278	1.0685841	-1.0	-1.0
chr1	36455757	36455925	ENSG00000116898.11|MRPS15|ZNF622|ZNF622	991	-	4.4819317	2.0678432	-1.0	-1.0
chr1	36464175	36464415	ENSG00000116898.11|MRPS15|ZNF622|ZNF622	972	-	3.0635164	1.5452182	-1.0	-1.0
chr1	37501789	37501996	ENSG00000163875.15|MEAF6|ZNF622|ZNF622	966	-	2.5451503	1.4741907	-1.0	-1.0
chr1	37554005	37554310	ENSG00000163877.10|SNIP1|ZNF622|ZNF622	956	-	2.7950635	1.3609273	-1.0	-1.0
chr1	37552601	37552747	ENSG00000163877.10|SNIP1|ZNF622|ZNF622	950	-	3.2467225	1.303535	-1.0	-1.0
chr1	37540526	37540701	ENSG00000163877.10|SNIP1|ZNF622|ZNF622	919	-	2.9437864	1.0933282	-1.0	-1.0
chr1	37587310	37587460	ENSG00000134697.12|GNL2|ZNF622|ZNF622	932	-	1.7589159	1.164613	-1.0	-1.0
chr1	37583866	37583933	ENSG00000134697.12|GNL2|ZNF622|ZNF622	973	-	4.4594183	1.5767066	-1.0	-1.0
chr1	37568850	37569370	ENSG00000134697.12|GNL2|ZNF622|ZNF622	972	-	2.2406116	1.5558214	-1.0	-1.0
chr1	37575594	37575694	ENSG00000134697.12|GNL2|ZNF622|ZNF622	950	-	1.8703653	1.3037295	-1.0	-1.0
chr1	37574342	37574456	ENSG00000134697.12|GNL2|ZNF622|ZNF622	928	-	1.974858	1.1419575	-1.0	-1.0
chr1	37567672	37567807	ENSG00000134697.12|GNL2|ZNF622|ZNF622	964	-	2.229447	1.438607	-1.0	-1.0
chr1	37566825	37567007	ENSG00000134697.12|GNL2|ZNF622|ZNF622	994	-	4.646758	2.2409127	-1.0	-1.0
chr1	37574664	37574823	ENSG00000134697.12|GNL2|ZNF622|ZNF622	920	-	1.9548178	1.0991454	-1.0	-1.0
chr1	37568274	37568417	ENSG00000134697.12|GNL2|ZNF622|ZNF622	972	-	2.9256656	1.5518584	-1.0	-1.0
chr1	37708681	37708781	ENSG00000134690.10|CDCA8|ZNF622|ZNF622	900	+	1.8826433	1.0020922	-1.0	-1.0
chr1	37700435	37700521	ENSG00000134690.10|CDCA8|ZNF622|ZNF622	997	+	2.9696262	2.5196147	-1.0	-1.0
chr1	37692462	37692784	ENSG00000134690.10|CDCA8|ZNF622|ZNF622	969	+	2.2804718	1.5031449	-1.0	-1.0
chr1	37703251	37703347	ENSG00000134690.10|CDCA8|ZNF622|ZNF622	1000	+	3.6244898	3.4068494	-1.0	-1.0
chr1	37708326	37708426	ENSG00000134690.10|CDCA8|ZNF622|ZNF622	907	+	1.9307376	1.0333337	-1.0	-1.0
chr1	37692904	37693033	ENSG00000134690.10|CDCA8|ZNF622|ZNF622	994	+	2.710757	2.2517369	-1.0	-1.0
chr1	37695909	37695950	ENSG00000134690.10|CDCA8|ZNF622|ZNF622	938	+	2.6438549	1.2088438	-1.0	-1.0
chr1	37701753	37701818	ENSG00000134690.10|CDCA8|ZNF622|ZNF622	999	+	3.4811258	2.926983	-1.0	-1.0
chr1	37708436	37708541	ENSG00000134690.10|CDCA8|ZNF622|ZNF622	916	+	1.9149251	1.0745156	-1.0	-1.0
chr1	37705440	37705567	ENSG00000134690.10|CDCA8|ZNF622|ZNF622	978	+	2.1735396	1.6610695	-1.0	-1.0
chr1	37698904	37698977	ENSG00000134690.10|CDCA8|ZNF622|ZNF622	994	+	4.1497416	2.2436943	-1.0	-1.0
chr1	37882806	37882918	ENSG00000204084.12|INPP5B|ZNF622|ZNF622	990	-	6.7915325	1.9857491	-1.0	-1.0
chr1	37989869	37990049	ENSG00000183431.11|SF3A3|ZNF622|ZNF622	982	-	1.9942558	1.7379339	-1.0	-1.0
chr1	37958129	37958263	ENSG00000183431.11|SF3A3|ZNF622|ZNF622	932	-	1.7805803	1.1681259	-1.0	-1.0
chr1	37978719	37978884	ENSG00000183431.11|SF3A3|ZNF622|ZNF622	956	-	2.9264057	1.3546193	-1.0	-1.0
chr1	37980585	37980725	ENSG00000183431.11|SF3A3|ZNF622|ZNF622	942	-	1.8094825	1.239925	-1.0	-1.0
chr1	37979390	37979533	ENSG00000183431.11|SF3A3|ZNF622|ZNF622	983	-	3.1380687	1.7611794	-1.0	-1.0
chr1	37984706	37984779	ENSG00000183431.11|SF3A3|ZNF622|ZNF622	926	-	1.9634745	1.131632	-1.0	-1.0
chr1	37987572	37987678	ENSG00000183431.11|SF3A3|ZNF622|ZNF622	952	-	2.2425692	1.316477	-1.0	-1.0
chr1	37984117	37984260	ENSG00000183431.11|SF3A3|ZNF622|ZNF622	949	-	2.059394	1.2932557	-1.0	-1.0
chr1	37960119	37960224	ENSG00000183431.11|SF3A3|ZNF622|ZNF622	904	-	1.708852	1.0198023	-1.0	-1.0
chr1	37969570	37969730	ENSG00000183431.11|SF3A3|ZNF622|ZNF622	1000	-	2.911877	3.9861503	-1.0	-1.0
chr1	37987783	37987836	ENSG00000183431.11|SF3A3|ZNF622|ZNF622	983	-	2.8413017	1.775801	-1.0	-1.0
chr1	37989547	37989647	ENSG00000183431.11|SF3A3|ZNF622|ZNF622	902	-	2.2479272	1.0097328	-1.0	-1.0
chr1	37969353	37969464	ENSG00000183431.11|SF3A3|ZNF622|ZNF622	980	-	2.1961763	1.6915821	-1.0	-1.0
chr1	37978909	37979119	ENSG00000183431.11|SF3A3|ZNF622|ZNF622	985	-	2.842799	1.8289036	-1.0	-1.0
chr1	37968043	37968134	ENSG00000183431.11|SF3A3|ZNF622|ZNF622	938	-	2.485426	1.2093344	-1.0	-1.0
chr1	38023549	38023689	ENSG00000183520.11|UTP11|ZNF622|ZNF622	922	+	2.7419007	1.10738	-1.0	-1.0
chr1	38018463	38018577	ENSG00000183520.11|UTP11|ZNF622|ZNF622	994	+	2.6237326	2.2380388	-1.0	-1.0
chr1	38019058	38019152	ENSG00000183520.11|UTP11|ZNF622|ZNF622	954	+	2.7813582	1.3357384	-1.0	-1.0
chr1	38017658	38017770	ENSG00000183520.11|UTP11|ZNF622|ZNF622	950	+	2.4525418	1.2970974	-1.0	-1.0
chr1	38012758	38012865	ENSG00000183520.11|UTP11|ZNF622|ZNF622	903	+	1.9386376	1.014664	-1.0	-1.0
chr1	38019257	38019383	ENSG00000183520.11|UTP11|ZNF622|ZNF622	932	+	2.0394576	1.1662803	-1.0	-1.0
chr1	38866879	38867004	ENSG00000273637.1|AL139260.2|ZNF622|ZNF622	913	-	5.543668	1.0581692	-1.0	-1.0
chr1	38866879	38867004	ENSG00000214114.8|MYCBP|ZNF622|ZNF622	913	-	5.543668	1.0583583	-1.0	-1.0
chr1	38866879	38867004	ENSG00000274944.4|AL139260.3|ZNF622|ZNF622	916	-	5.543668	1.0734723	-1.0	-1.0
chr1	39028727	39028867	ENSG00000168653.10|NDUFS5|ZNF622|ZNF622	907	+	1.5657197	1.0334964	-1.0	-1.0
chr1	39034451	39034606	ENSG00000168653.10|NDUFS5|ZNF622|ZNF622	930	+	2.248248	1.1518707	-1.0	-1.0
chr1	39448032	39448147	ENSG00000127603.24|MACF1|ZNF622|ZNF622	968	+	2.6637216	1.5013252	-1.0	-1.0
chr1	39433047	39433155	ENSG00000127603.24|MACF1|ZNF622|ZNF622	955	+	2.4197826	1.3445419	-1.0	-1.0
chr1	39357374	39357893	ENSG00000127603.24|MACF1|ZNF622|ZNF622	986	+	3.3856268	1.8607173	-1.0	-1.0
chr1	39324645	39324734	ENSG00000127603.24|MACF1|ZNF622|ZNF622	998	+	5.1699114	2.7529058	-1.0	-1.0
chr1	39372478	39372663	ENSG00000127603.24|MACF1|ZNF622|ZNF622	994	+	3.3905356	2.1901004	-1.0	-1.0
chr1	39460631	39460794	ENSG00000127603.24|MACF1|ZNF622|ZNF622	995	+	4.246548	2.3085682	-1.0	-1.0
chr1	39437776	39438008	ENSG00000127603.24|MACF1|ZNF622|ZNF622	983	+	2.6889408	1.7748969	-1.0	-1.0
chr1	39254297	39254422	ENSG00000127603.24|MACF1|ZNF622|ZNF622	941	+	2.7276402	1.2310896	-1.0	-1.0
chr1	39257935	39258028	ENSG00000127603.24|MACF1|ZNF622|ZNF622	999	+	4.539153	3.0096679	-1.0	-1.0
chr1	39318452	39318615	ENSG00000127603.24|MACF1|ZNF622|ZNF622	957	+	2.4064329	1.3638115	-1.0	-1.0
chr1	39361359	39361677	ENSG00000127603.24|MACF1|ZNF622|ZNF622	982	+	2.8129127	1.7510338	-1.0	-1.0
chr1	39387186	39387501	ENSG00000127603.24|MACF1|ZNF622|ZNF622	957	+	2.5947301	1.3703146	-1.0	-1.0
chr1	39297619	39297745	ENSG00000127603.24|MACF1|ZNF622|ZNF622	970	+	2.3427143	1.529218	-1.0	-1.0
chr1	39327217	39327353	ENSG00000127603.24|MACF1|ZNF622|ZNF622	999	+	4.26532	3.1281786	-1.0	-1.0
chr1	39385433	39385588	ENSG00000127603.24|MACF1|ZNF622|ZNF622	974	+	3.0329316	1.5918599	-1.0	-1.0
chr1	39424037	39424194	ENSG00000127603.24|MACF1|ZNF622|ZNF622	981	+	3.0194848	1.7114499	-1.0	-1.0
chr1	39284065	39284420	ENSG00000127603.24|MACF1|ZNF622|ZNF622	955	+	2.8123019	1.3444924	-1.0	-1.0
chr1	39349477	39349622	ENSG00000127603.24|MACF1|ZNF622|ZNF622	1000	+	4.192576	3.3752756	-1.0	-1.0
chr1	39439398	39439500	ENSG00000127603.24|MACF1|ZNF622|ZNF622	932	+	2.3794441	1.1704834	-1.0	-1.0
chr1	39463611	39463711	ENSG00000127603.24|MACF1|ZNF622|ZNF622	901	+	2.772587	1.0062904	-1.0	-1.0
chr1	39231181	39231243	ENSG00000127603.24|MACF1|ZNF622|ZNF622	962	+	2.5024998	1.4181838	-1.0	-1.0
chr1	39387586	39388531	ENSG00000127603.24|MACF1|ZNF622|ZNF622	951	+	2.539089	1.3108724	-1.0	-1.0
chr1	39324192	39324345	ENSG00000127603.24|MACF1|ZNF622|ZNF622	990	+	2.4840379	2.0007915	-1.0	-1.0
chr1	39287415	39287613	ENSG00000127603.24|MACF1|ZNF622|ZNF622	993	+	3.1566913	2.1429646	-1.0	-1.0
chr1	39283160	39283301	ENSG00000127603.24|MACF1|ZNF622|ZNF622	980	+	2.570479	1.6964145	-1.0	-1.0
chr1	39427960	39428110	ENSG00000127603.24|MACF1|ZNF622|ZNF622	952	+	2.3436327	1.3180239	-1.0	-1.0
chr1	39283408	39283515	ENSG00000127603.24|MACF1|ZNF622|ZNF622	962	+	2.1805816	1.4197253	-1.0	-1.0
chr1	39282207	39282317	ENSG00000127603.24|MACF1|ZNF622|ZNF622	928	+	2.1124215	1.1418767	-1.0	-1.0
chr1	39430701	39430908	ENSG00000127603.24|MACF1|ZNF622|ZNF622	981	+	2.978165	1.7203395	-1.0	-1.0
chr1	39432534	39432649	ENSG00000127603.24|MACF1|ZNF622|ZNF622	977	+	2.675393	1.645169	-1.0	-1.0
chr1	39447691	39447898	ENSG00000127603.24|MACF1|ZNF622|ZNF622	988	+	3.4334724	1.9304886	-1.0	-1.0
chr1	39452597	39452772	ENSG00000127603.24|MACF1|ZNF622|ZNF622	905	+	2.3121207	1.0238773	-1.0	-1.0
chr1	39285541	39285758	ENSG00000127603.24|MACF1|ZNF622|ZNF622	976	+	2.771565	1.627948	-1.0	-1.0
chr1	39293457	39293619	ENSG00000127603.24|MACF1|ZNF622|ZNF622	970	+	2.099943	1.5259794	-1.0	-1.0
chr1	39358721	39358873	ENSG00000127603.24|MACF1|ZNF622|ZNF622	934	+	1.8968912	1.1813331	-1.0	-1.0
chr1	39368147	39368314	ENSG00000127603.24|MACF1|ZNF622|ZNF622	934	+	2.3323886	1.1803066	-1.0	-1.0
chr1	39453721	39453850	ENSG00000127603.24|MACF1|ZNF622|ZNF622	958	+	1.8452301	1.3808209	-1.0	-1.0
chr1	39250013	39250103	ENSG00000127603.24|MACF1|ZNF622|ZNF622	989	+	3.0874617	1.9437082	-1.0	-1.0
chr1	39381952	39382147	ENSG00000127603.24|MACF1|ZNF622|ZNF622	992	+	5.2967134	2.1050851	-1.0	-1.0
chr1	39434413	39434613	ENSG00000127603.24|MACF1|ZNF622|ZNF622	922	+	2.6022325	1.1106434	-1.0	-1.0
chr1	39451051	39451206	ENSG00000127603.24|MACF1|ZNF622|ZNF622	998	+	3.6824882	2.604232	-1.0	-1.0
chr1	39443445	39443574	ENSG00000127603.24|MACF1|ZNF622|ZNF622	985	+	2.558973	1.8246216	-1.0	-1.0
chr1	39340556	39340711	ENSG00000127603.24|MACF1|ZNF622|ZNF622	932	+	2.7959776	1.1682186	-1.0	-1.0
chr1	39317213	39317407	ENSG00000127603.24|MACF1|ZNF622|ZNF622	981	+	2.8093503	1.7174437	-1.0	-1.0
chr1	39285296	39285461	ENSG00000127603.24|MACF1|ZNF622|ZNF622	988	+	3.7111957	1.9272373	-1.0	-1.0
chr1	39291909	39292038	ENSG00000127603.24|MACF1|ZNF622|ZNF622	987	+	2.846441	1.8829113	-1.0	-1.0
chr1	39429871	39430068	ENSG00000127603.24|MACF1|ZNF622|ZNF622	983	+	3.2769413	1.7790093	-1.0	-1.0
chr1	39336502	39336647	ENSG00000127603.24|MACF1|ZNF622|ZNF622	910	+	6.0106645	1.0434958	-1.0	-1.0
chr1	39459020	39459249	ENSG00000127603.24|MACF1|ZNF622|ZNF622	958	+	2.547287	1.3719888	-1.0	-1.0
chr1	39322607	39322715	ENSG00000127603.24|MACF1|ZNF622|ZNF622	921	+	1.9663267	1.1035405	-1.0	-1.0
chr1	39331252	39331372	ENSG00000127603.24|MACF1|ZNF622|ZNF622	904	+	2.6437254	1.0168413	-1.0	-1.0
chr1	39310830	39310995	ENSG00000127603.24|MACF1|ZNF622|ZNF622	999	+	3.4207904	2.9465756	-1.0	-1.0
chr1	39452155	39452345	ENSG00000127603.24|MACF1|ZNF622|ZNF622	966	+	2.4111948	1.4697665	-1.0	-1.0
chr1	39444661	39444835	ENSG00000127603.24|MACF1|ZNF622|ZNF622	995	+	5.6831393	2.3403566	-1.0	-1.0
chr1	39435557	39435802	ENSG00000127603.24|MACF1|ZNF622|ZNF622	975	+	2.7126389	1.6057191	-1.0	-1.0
chr1	39370029	39370186	ENSG00000127603.24|MACF1|ZNF622|ZNF622	989	+	2.9396935	1.9410273	-1.0	-1.0
chr1	39360792	39361001	ENSG00000127603.24|MACF1|ZNF622|ZNF622	976	+	2.3302805	1.615555	-1.0	-1.0
chr1	39315517	39315687	ENSG00000127603.24|MACF1|ZNF622|ZNF622	910	+	2.1086092	1.0471879	-1.0	-1.0
chr1	39442713	39442911	ENSG00000127603.24|MACF1|ZNF622|ZNF622	996	+	3.8397422	2.3963742	-1.0	-1.0
chr1	39422373	39422535	ENSG00000127603.24|MACF1|ZNF622|ZNF622	950	+	2.149429	1.3008246	-1.0	-1.0
chr1	39439273	39439388	ENSG00000127603.24|MACF1|ZNF622|ZNF622	971	+	3.2644258	1.5328155	-1.0	-1.0
chr1	39359140	39359264	ENSG00000127603.24|MACF1|ZNF622|ZNF622	971	+	3.1788208	1.544979	-1.0	-1.0
chr1	39353006	39353226	ENSG00000127603.24|MACF1|ZNF622|ZNF622	991	+	2.8681262	2.057526	-1.0	-1.0
chr1	39454908	39455097	ENSG00000127603.24|MACF1|ZNF622|ZNF622	984	+	2.6736283	1.7917385	-1.0	-1.0
chr1	39322909	39323008	ENSG00000127603.24|MACF1|ZNF622|ZNF622	965	+	2.678071	1.4614174	-1.0	-1.0
chr1	39422729	39422899	ENSG00000127603.24|MACF1|ZNF622|ZNF622	957	+	2.505665	1.3618755	-1.0	-1.0
chr1	39428150	39428287	ENSG00000127603.24|MACF1|ZNF622|ZNF622	986	+	3.5464363	1.8464646	-1.0	-1.0
chr1	39295045	39295145	ENSG00000127603.24|MACF1|ZNF622|ZNF622	996	+	3.3362823	2.38681	-1.0	-1.0
chr1	39310244	39310428	ENSG00000127603.24|MACF1|ZNF622|ZNF622	996	+	3.3678966	2.3910635	-1.0	-1.0
chr1	39300209	39300362	ENSG00000127603.24|MACF1|ZNF622|ZNF622	986	+	3.2745197	1.8574951	-1.0	-1.0
chr1	39441951	39442053	ENSG00000127603.24|MACF1|ZNF622|ZNF622	961	+	2.5336418	1.410598	-1.0	-1.0
chr1	39287285	39287400	ENSG00000127603.24|MACF1|ZNF622|ZNF622	946	+	2.0936246	1.2715416	-1.0	-1.0
chr1	39350784	39351018	ENSG00000127603.24|MACF1|ZNF622|ZNF622	987	+	2.9987183	1.8977903	-1.0	-1.0
chr1	39442411	39442567	ENSG00000127603.24|MACF1|ZNF622|ZNF622	921	+	2.0191734	1.100127	-1.0	-1.0
chr1	39385758	39385903	ENSG00000127603.24|MACF1|ZNF622|ZNF622	923	+	2.5120616	1.1135161	-1.0	-1.0
chr1	39285082	39285210	ENSG00000127603.24|MACF1|ZNF622|ZNF622	995	+	2.7242494	2.342598	-1.0	-1.0
chr1	39309574	39309696	ENSG00000127603.24|MACF1|ZNF622|ZNF622	941	+	2.0856628	1.2305098	-1.0	-1.0
chr1	39302923	39303073	ENSG00000127603.24|MACF1|ZNF622|ZNF622	999	+	3.5972953	3.087378	-1.0	-1.0
chr1	39468607	39468727	ENSG00000127603.24|MACF1|ZNF622|ZNF622	933	+	2.166733	1.1724739	-1.0	-1.0
chr1	39427504	39427609	ENSG00000127603.24|MACF1|ZNF622|ZNF622	903	+	2.0127676	1.0122964	-1.0	-1.0
chr1	39441002	39441125	ENSG00000127603.24|MACF1|ZNF622|ZNF622	990	+	3.5461674	1.9883244	-1.0	-1.0
chr1	39316395	39316529	ENSG00000127603.24|MACF1|ZNF622|ZNF622	944	+	1.9406264	1.2551347	-1.0	-1.0
chr1	39380248	39380368	ENSG00000127603.24|MACF1|ZNF622|ZNF622	963	+	2.8381968	1.4274429	-1.0	-1.0
chr1	39379202	39379444	ENSG00000127603.24|MACF1|ZNF622|ZNF622	978	+	2.9590538	1.6609726	-1.0	-1.0
chr1	39158872	39159012	ENSG00000127603.24|MACF1|ZNF622|ZNF622	915	+	2.4521747	1.0708797	-1.0	-1.0
chr1	39461882	39462032	ENSG00000127603.24|MACF1|ZNF622|ZNF622	951	+	2.2650754	1.3070246	-1.0	-1.0
chr1	39571196	39571349	ENSG00000090621.13|PABPC4|ZNF622|ZNF622	903	-	1.8031307	1.0138531	-1.0	-1.0
chr1	39565205	39565378	ENSG00000090621.13|PABPC4|ZNF622|ZNF622	981	-	2.2793899	1.713334	-1.0	-1.0
chr1	39561005	39561160	ENSG00000090621.13|PABPC4|ZNF622|ZNF622	903	-	1.6941185	1.0129982	-1.0	-1.0
chr1	39567750	39567855	ENSG00000090621.13|PABPC4|ZNF622|ZNF622	906	-	1.6292837	1.0271685	-1.0	-1.0
chr1	39743823	39743924	ENSG00000084072.16|PPIE|ZNF622|ZNF622	905	+	2.5077062	1.0206952	-1.0	-1.0
chr1	39740118	39740258	ENSG00000084072.16|PPIE|ZNF622|ZNF622	949	+	2.9430265	1.289296	-1.0	-1.0
chr1	39841711	39841913	ENSG00000043514.15|TRIT1|ZNF622|ZNF622	963	-	2.825674	1.4354851	-1.0	-1.0
chr1	39847188	39847297	ENSG00000043514.15|TRIT1|ZNF622|ZNF622	930	-	3.011195	1.1577652	-1.0	-1.0
chr1	39850118	39850261	ENSG00000043514.15|TRIT1|ZNF622|ZNF622	928	-	1.7909927	1.1443084	-1.0	-1.0
chr1	39857286	39857411	ENSG00000043514.15|TRIT1|ZNF622|ZNF622	923	-	2.5613	1.1136355	-1.0	-1.0
chr1	39844100	39844218	ENSG00000043514.15|TRIT1|ZNF622|ZNF622	989	-	2.6796744	1.9665473	-1.0	-1.0
chr1	39847547	39847647	ENSG00000043514.15|TRIT1|ZNF622|ZNF622	904	-	1.6918783	1.0195923	-1.0	-1.0
chr1	40161532	40161636	ENSG00000117000.8|RLF|ZNF622|ZNF622	941	+	2.1898246	1.2288694	-1.0	-1.0
chr1	40238441	40238581	ENSG00000117000.8|RLF|ZNF622|ZNF622	936	+	2.9541957	1.1933565	-1.0	-1.0
chr1	40202496	40202611	ENSG00000117000.8|RLF|ZNF622|ZNF622	907	+	1.9550601	1.030637	-1.0	-1.0
chr1	40189094	40189204	ENSG00000117000.8|RLF|ZNF622|ZNF622	907	+	1.8970543	1.0302144	-1.0	-1.0
chr1	40236841	40236966	ENSG00000117000.8|RLF|ZNF622|ZNF622	910	+	2.5601566	1.047561	-1.0	-1.0
chr1	40161392	40161522	ENSG00000117000.8|RLF|ZNF622|ZNF622	905	+	2.0295033	1.0237939	-1.0	-1.0
chr1	40408652	40408738	ENSG00000084070.11|SMAP2|ZNF622|ZNF622	920	+	2.3504965	1.0994749	-1.0	-1.0
chr1	40416884	40417079	ENSG00000084070.11|SMAP2|ZNF622|ZNF622	940	+	2.6497803	1.2241457	-1.0	-1.0
chr1	40409756	40409835	ENSG00000084070.11|SMAP2|ZNF622|ZNF622	958	+	2.1552784	1.3717098	-1.0	-1.0
chr1	40413015	40413102	ENSG00000084070.11|SMAP2|ZNF622|ZNF622	912	+	1.9593583	1.0577995	-1.0	-1.0
chr1	40374091	40374223	ENSG00000084070.11|SMAP2|ZNF622|ZNF622	946	+	2.3624685	1.270941	-1.0	-1.0
chr1	41009444	41009554	ENSG00000171793.13|CTPS1|ZNF622|ZNF622	952	+	3.0291352	1.3191284	-1.0	-1.0
chr1	41002159	41002254	ENSG00000171793.13|CTPS1|ZNF622|ZNF622	992	+	6.764576	2.0907242	-1.0	-1.0
chr1	41008763	41008890	ENSG00000171793.13|CTPS1|ZNF622|ZNF622	933	+	4.162982	1.172816	-1.0	-1.0
chr1	41167207	41167392	ENSG00000010803.16|SCMH1|ZNF622|ZNF622	909	-	2.5969398	1.0419563	-1.0	-1.0
chr1	41048704	41048890	ENSG00000010803.16|SCMH1|ZNF622|ZNF622	979	-	3.6051276	1.6864493	-1.0	-1.0
chr1	41168807	41169357	ENSG00000010803.16|SCMH1|ZNF622|ZNF622	937	-	3.7310014	1.1992508	-1.0	-1.0
chr1	41046496	41046641	ENSG00000010803.16|SCMH1|ZNF622|ZNF622	946	-	3.5252159	1.2706019	-1.0	-1.0
chr1	41142877	41143107	ENSG00000010803.16|SCMH1|ZNF622|ZNF622	995	-	4.0235906	2.3442543	-1.0	-1.0
chr1	41166957	41167072	ENSG00000010803.16|SCMH1|ZNF622|ZNF622	905	-	6.2368846	1.0217577	-1.0	-1.0
chr1	42179683	42179788	ENSG00000198815.8|FOXJ3|ZNF622|ZNF622	903	-	2.048577	1.0113772	-1.0	-1.0
chr1	42191302	42191432	ENSG00000198815.8|FOXJ3|ZNF622|ZNF622	920	-	2.4226692	1.0950712	-1.0	-1.0
chr1	42191572	42191719	ENSG00000198815.8|FOXJ3|ZNF622|ZNF622	941	-	1.8937994	1.2270112	-1.0	-1.0
chr1	42278362	42278667	ENSG00000198815.8|FOXJ3|ZNF622|ZNF622	987	-	2.9096327	1.8951403	-1.0	-1.0
chr1	42194939	42195039	ENSG00000198815.8|FOXJ3|ZNF622|ZNF622	920	-	2.3504965	1.0986527	-1.0	-1.0
chr1	42696811	42696944	ENSG00000065978.18|YBX1|ZNF622|ZNF622	995	+	1.8055537	2.3351843	-1.0	-1.0
chr1	42701980	42702130	ENSG00000065978.18|YBX1|ZNF622|ZNF622	937	+	1.204721	1.2020336	-1.0	-1.0
chr1	42693489	42693523	ENSG00000065978.18|YBX1|ZNF622|ZNF622	985	+	1.8826436	1.8109757	-1.0	-1.0
chr1	42683321	42683461	ENSG00000065978.18|YBX1|ZNF622|ZNF622	949	+	2.0707898	1.2950438	-1.0	-1.0
chr1	42696198	42696288	ENSG00000065978.18|YBX1|ZNF622|ZNF622	1000	+	2.3007896	3.6553454	-1.0	-1.0
chr1	42700880	42701046	ENSG00000065978.18|YBX1|ZNF622|ZNF622	976	+	1.3476887	1.6230664	-1.0	-1.0
chr1	42682426	42682631	ENSG00000065978.18|YBX1|ZNF622|ZNF622	999	+	3.0956812	2.8280663	-1.0	-1.0
chr1	42757782	42757922	ENSG00000117385.15|P3H1|ZNF622|ZNF622	948	-	2.6603231	1.2857726	-1.0	-1.0
chr1	42755547	42755637	ENSG00000117385.15|P3H1|ZNF622|ZNF622	997	-	3.9228292	2.5732014	-1.0	-1.0
chr1	42759285	42759393	ENSG00000117385.15|P3H1|ZNF622|ZNF622	941	-	2.6800952	1.231855	-1.0	-1.0
chr1	42752536	42752664	ENSG00000117385.15|P3H1|ZNF622|ZNF622	988	-	3.0349696	1.9346676	-1.0	-1.0
chr1	42758856	42758961	ENSG00000117385.15|P3H1|ZNF622|ZNF622	902	-	2.10147	1.0079978	-1.0	-1.0
chr1	42754868	42755217	ENSG00000117385.15|P3H1|ZNF622|ZNF622	992	-	3.8586967	2.1209931	-1.0	-1.0
chr1	42816475	42816575	ENSG00000177868.11|SVBP|ZNF622|ZNF622	946	-	3.321923	1.2692915	-1.0	-1.0
chr1	42835052	42835154	ENSG00000164010.13|ERMAP|ZNF622|ZNF622	913	+	2.336212	1.0597448	-1.0	-1.0
chr1	42842636	42842751	ENSG00000164010.13|ERMAP|ZNF622|ZNF622	911	+	2.3754923	1.0524371	-1.0	-1.0
chr1	42830989	42831109	ENSG00000164010.13|ERMAP|ZNF622|ZNF622	917	+	1.9789082	1.0810692	-1.0	-1.0
chr1	42926834	42926944	ENSG00000117394.20|SLC2A1|ZNF622|ZNF622	906	-	2.14884	1.0249985	-1.0	-1.0
chr1	42927639	42927808	ENSG00000117394.20|SLC2A1|ZNF622|ZNF622	951	-	2.5140462	1.3124744	-1.0	-1.0
chr1	42930588	42930778	ENSG00000117394.20|SLC2A1|ZNF622|ZNF622	912	-	1.9164876	1.0541273	-1.0	-1.0
chr1	42929677	42929780	ENSG00000117394.20|SLC2A1|ZNF622|ZNF622	918	-	1.6685886	1.086558	-1.0	-1.0
chr1	42929872	42929997	ENSG00000117394.20|SLC2A1|ZNF622|ZNF622	937	-	1.5923873	1.2020166	-1.0	-1.0
chr1	43170780	43170930	ENSG00000117395.12|EBNA1BP2|ZNF622|ZNF622	915	-	2.265708	1.0688705	-1.0	-1.0
chr1	43168938	43169028	ENSG00000117395.12|EBNA1BP2|ZNF622|ZNF622	989	-	3.5024974	1.9402643	-1.0	-1.0
chr1	43164324	43164493	ENSG00000117395.12|EBNA1BP2|ZNF622|ZNF622	981	-	3.903028	1.7293602	-1.0	-1.0
chr1	43164652	43164805	ENSG00000117395.12|EBNA1BP2|ZNF622|ZNF622	963	-	2.5449402	1.4343296	-1.0	-1.0
chr1	43171495	43171635	ENSG00000117395.12|EBNA1BP2|ZNF622|ZNF622	914	-	2.5228777	1.0638001	-1.0	-1.0
chr1	43166825	43166919	ENSG00000117395.12|EBNA1BP2|ZNF622|ZNF622	940	-	2.485426	1.2198801	-1.0	-1.0
chr1	43360192	43360377	ENSG00000117399.13|CDC20|ZNF622|ZNF622	943	+	1.8169951	1.2461209	-1.0	-1.0
chr1	43359774	43359874	ENSG00000117399.13|CDC20|ZNF622|ZNF622	901	+	2.4594305	1.0062904	-1.0	-1.0
chr1	43360812	43360961	ENSG00000117399.13|CDC20|ZNF622|ZNF622	963	+	2.4069734	1.4304365	-1.0	-1.0
chr1	43386857	43386992	ENSG00000159479.16|MED8|ZNF622|ZNF622	915	-	1.7126313	1.0693471	-1.0	-1.0
chr1	43430310	43430389	ENSG00000198198.15|SZT2|ZNF622|ZNF622	912	+	6.4870415	1.0565147	-1.0	-1.0
chr1	43427984	43428118	ENSG00000198198.15|SZT2|ZNF622|ZNF622	932	+	2.6567361	1.1657181	-1.0	-1.0
chr1	43433975	43434170	ENSG00000198198.15|SZT2|ZNF622|ZNF622	937	+	3.1614273	1.1981261	-1.0	-1.0
chr1	43420748	43420848	ENSG00000198198.15|SZT2|ZNF622|ZNF622	911	+	4.1292696	1.0525616	-1.0	-1.0
chr1	43439880	43440048	ENSG00000198198.15|SZT2|ZNF622|ZNF622	948	+	3.2197871	1.2823488	-1.0	-1.0
chr1	43420187	43420317	ENSG00000198198.15|SZT2|ZNF622|ZNF622	932	+	3.2045152	1.170406	-1.0	-1.0
chr1	43667901	43668001	ENSG00000066135.12|KDM4A|ZNF622|ZNF622	911	+	2.7004373	1.0504581	-1.0	-1.0
chr1	43662973	43663087	ENSG00000066135.12|KDM4A|ZNF622|ZNF622	913	+	2.7965834	1.0594547	-1.0	-1.0
chr1	43666988	43667088	ENSG00000066135.12|KDM4A|ZNF622|ZNF622	907	+	4.1699114	1.0337623	-1.0	-1.0
chr1	44219779	44219878	ENSG00000178028.13|DMAP1|ZNF622|ZNF622	944	+	3.4262598	1.2491071	-1.0	-1.0
chr1	44645409	44645488	ENSG00000187147.17|RNF220|ZNF622|ZNF622	905	+	6.1975336	1.0201666	-1.0	-1.0
chr1	44636034	44636174	ENSG00000187147.17|RNF220|ZNF622|ZNF622	936	+	2.432085	1.1964997	-1.0	-1.0
chr1	44756042	44756232	ENSG00000142945.12|KIF2C|ZNF622|ZNF622	1000	+	3.430821	3.8297105	-1.0	-1.0
chr1	44753732	44753833	ENSG00000142945.12|KIF2C|ZNF622|ZNF622	1000	+	3.214842	4.216198	-1.0	-1.0
chr1	44754749	44754845	ENSG00000142945.12|KIF2C|ZNF622|ZNF622	978	+	2.0980325	1.6599072	-1.0	-1.0
chr1	44762259	44762451	ENSG00000142945.12|KIF2C|ZNF622|ZNF622	962	+	2.7876668	1.4194167	-1.0	-1.0
chr1	44747651	44747700	ENSG00000142945.12|KIF2C|ZNF622|ZNF622	962	+	2.357552	1.4222025	-1.0	-1.0
chr1	44762544	44762658	ENSG00000142945.12|KIF2C|ZNF622|ZNF622	998	+	2.4026847	2.7091146	-1.0	-1.0
chr1	44755928	44755983	ENSG00000142945.12|KIF2C|ZNF622|ZNF622	945	+	1.9696268	1.2617722	-1.0	-1.0
chr1	44757555	44757646	ENSG00000142945.12|KIF2C|ZNF622|ZNF622	1000	+	2.8127685	3.5437286	-1.0	-1.0
chr1	44767196	44767336	ENSG00000142945.12|KIF2C|ZNF622|ZNF622	932	+	2.1548312	1.170406	-1.0	-1.0
chr1	44759205	44759348	ENSG00000142945.12|KIF2C|ZNF622|ZNF622	980	+	2.1633415	1.6989194	-1.0	-1.0
chr1	44740912	44741007	ENSG00000142945.12|KIF2C|ZNF622|ZNF622	978	+	2.6355882	1.6538343	-1.0	-1.0
chr1	44760606	44760702	ENSG00000142945.12|KIF2C|ZNF622|ZNF622	903	+	1.6918783	1.0126083	-1.0	-1.0
chr1	44766825	44766949	ENSG00000142945.12|KIF2C|ZNF622|ZNF622	955	+	1.8504388	1.3492731	-1.0	-1.0
chr1	44753131	44753254	ENSG00000142945.12|KIF2C|ZNF622|ZNF622	996	+	2.8433957	2.3859487	-1.0	-1.0
chr1	44758048	44758140	ENSG00000142945.12|KIF2C|ZNF622|ZNF622	986	+	2.2700894	1.8651706	-1.0	-1.0
chr1	44777394	44777549	ENSG00000142937.11|RPS8|ZNF622|ZNF622	917	+	1.8520889	1.0808998	-1.0	-1.0
chr1	44777942	44778242	ENSG00000142937.11|RPS8|ZNF622|ZNF622	1000	+	1.8275535	3.4929152	-1.0	-1.0
chr1	44775935	44776135	ENSG00000142937.11|RPS8|ZNF622|ZNF622	1000	+	1.754017	3.6775692	-1.0	-1.0
chr1	44777664	44777784	ENSG00000142937.11|RPS8|ZNF622|ZNF622	962	+	0.89572066	1.4197354	-1.0	-1.0
chr1	44778287	44778387	ENSG00000142937.11|RPS8|ZNF622|ZNF622	912	+	1.9772801	1.0561608	-1.0	-1.0
chr1	44775495	44775595	ENSG00000142937.11|RPS8|ZNF622|ZNF622	922	+	1.0270399	1.109685	-1.0	-1.0
chr1	44778477	44778762	ENSG00000142937.11|RPS8|ZNF622|ZNF622	999	+	2.0334418	2.907155	-1.0	-1.0
chr1	44776674	44776804	ENSG00000142937.11|RPS8|ZNF622|ZNF622	937	+	0.91699547	1.199973	-1.0	-1.0
chr1	44978314	44978459	ENSG00000070785.16|EIF2B3|ZNF622|ZNF622	912	-	2.1483781	1.05455	-1.0	-1.0
chr1	44881611	44881739	ENSG00000070785.16|EIF2B3|ZNF622|ZNF622	947	-	2.8681905	1.2731707	-1.0	-1.0
chr1	45013580	45013700	ENSG00000126088.13|UROD|ZNF622|ZNF622	942	+	1.8308729	1.2361075	-1.0	-1.0
chr1	45606481	45606661	ENSG00000132780.16|NASP|ZNF622|ZNF622	995	+	2.66557	2.289645	-1.0	-1.0
chr1	45614095	45614181	ENSG00000132780.16|NASP|ZNF622|ZNF622	1000	+	3.0568311	3.6506145	-1.0	-1.0
chr1	45584072	45584205	ENSG00000132780.16|NASP|ZNF622|ZNF622	938	+	1.5996703	1.2097756	-1.0	-1.0
chr1	45604916	45605016	ENSG00000132780.16|NASP|ZNF622|ZNF622	998	+	2.770074	2.7576065	-1.0	-1.0
chr1	45616336	45616393	ENSG00000132780.16|NASP|ZNF622|ZNF622	971	+	2.2094536	1.5359699	-1.0	-1.0
chr1	45614962	45615201	ENSG00000132780.16|NASP|ZNF622|ZNF622	999	+	2.7825882	3.097263	-1.0	-1.0
chr1	45614292	45614366	ENSG00000132780.16|NASP|ZNF622|ZNF622	1000	+	2.8491752	3.4248016	-1.0	-1.0
chr1	45607320	45608100	ENSG00000132780.16|NASP|ZNF622|ZNF622	993	+	2.9961402	2.1276875	-1.0	-1.0
chr1	45613099	45613248	ENSG00000132780.16|NASP|ZNF622|ZNF622	989	+	3.3423831	1.9422579	-1.0	-1.0
chr1	45608337	45608437	ENSG00000132780.16|NASP|ZNF622|ZNF622	924	+	2.378511	1.121753	-1.0	-1.0
chr1	45615304	45615539	ENSG00000132780.16|NASP|ZNF622|ZNF622	1000	+	2.7642462	3.9363792	-1.0	-1.0
chr1	45616625	45616703	ENSG00000132780.16|NASP|ZNF622|ZNF622	955	+	1.8650709	1.3475573	-1.0	-1.0
chr1	45618060	45618225	ENSG00000132780.16|NASP|ZNF622|ZNF622	1000	+	5.406752	3.5447142	-1.0	-1.0
chr1	45591222	45591270	ENSG00000132780.16|NASP|ZNF622|ZNF622	906	+	2.292781	1.0253937	-1.0	-1.0
chr1	45617396	45617586	ENSG00000132780.16|NASP|ZNF622|ZNF622	1000	+	3.589331	4.022877	-1.0	-1.0
chr1	45608195	45608337	ENSG00000132780.16|NASP|ZNF622|ZNF622	976	+	2.7291834	1.6211377	-1.0	-1.0
chr1	45602254	45602365	ENSG00000132780.16|NASP|ZNF622|ZNF622	973	+	2.0770662	1.5732157	-1.0	-1.0
chr1	45654450	45654829	ENSG00000159592.10|GPBP1L1|ZNF622|ZNF622	961	-	2.5231464	1.409101	-1.0	-1.0
chr1	45628273	45628403	ENSG00000159592.10|GPBP1L1|ZNF622|ZNF622	963	-	3.1257262	1.43654	-1.0	-1.0
chr1	45661028	45661198	ENSG00000159592.10|GPBP1L1|ZNF622|ZNF622	960	-	1.8846573	1.3949078	-1.0	-1.0
chr1	45630481	45630681	ENSG00000159592.10|GPBP1L1|ZNF622|ZNF622	971	-	3.5500405	1.5410953	-1.0	-1.0
chr1	45633488	45633683	ENSG00000159592.10|GPBP1L1|ZNF622|ZNF622	954	-	1.8745614	1.3353357	-1.0	-1.0
chr1	46023771	46024026	ENSG00000086015.20|MAST2|ZNF622|ZNF622	970	+	4.1486316	1.5215924	-1.0	-1.0
chr1	46010729	46010939	ENSG00000086015.20|MAST2|ZNF622|ZNF622	972	+	2.8405874	1.5457084	-1.0	-1.0
chr1	45829448	45829581	ENSG00000086015.20|MAST2|ZNF622|ZNF622	966	+	2.7296596	1.4706393	-1.0	-1.0
chr1	46006330	46006455	ENSG00000086015.20|MAST2|ZNF622|ZNF622	933	+	3.065535	1.1719831	-1.0	-1.0
chr1	46010621	46010729	ENSG00000086015.20|MAST2|ZNF622|ZNF622	914	+	2.5370069	1.0673546	-1.0	-1.0
chr1	46008371	46008571	ENSG00000086015.20|MAST2|ZNF622|ZNF622	939	+	3.4630604	1.2120241	-1.0	-1.0
chr1	46023232	46023377	ENSG00000086015.20|MAST2|ZNF622|ZNF622	971	+	3.38474	1.5309254	-1.0	-1.0
chr1	46021949	46022082	ENSG00000086015.20|MAST2|ZNF622|ZNF622	964	+	3.1526651	1.4426494	-1.0	-1.0
chr1	46022909	46022971	ENSG00000086015.20|MAST2|ZNF622|ZNF622	928	+	2.906888	1.1449999	-1.0	-1.0
chr1	46260866	46260966	ENSG00000085999.11|RAD54L|ZNF622|ZNF622	907	+	1.8678969	1.0294095	-1.0	-1.0
chr1	46249999	46250114	ENSG00000085999.11|RAD54L|ZNF622|ZNF622	973	+	3.1022835	1.5660143	-1.0	-1.0
chr1	46272681	46272802	ENSG00000085999.11|RAD54L|ZNF622|ZNF622	907	+	1.893207	1.0307935	-1.0	-1.0
chr1	46248511	46248598	ENSG00000085999.11|RAD54L|ZNF622|ZNF622	978	+	4.5235486	1.6608652	-1.0	-1.0
chr1	46261260	46261380	ENSG00000085999.11|RAD54L|ZNF622|ZNF622	954	+	2.6212788	1.3378612	-1.0	-1.0
chr1	46267458	46267598	ENSG00000085999.11|RAD54L|ZNF622|ZNF622	923	+	2.5479805	1.1134984	-1.0	-1.0
chr1	46340811	46340919	ENSG00000117481.10|NSUN4|ZNF622|ZNF622	907	+	2.1694236	1.0334533	-1.0	-1.0
chr1	46360703	46360823	ENSG00000117481.10|NSUN4|ZNF622|ZNF622	972	+	3.3820205	1.5573105	-1.0	-1.0
chr1	46583227	46583329	ENSG00000079277.19|MKNK1|ZNF622|ZNF622	982	-	3.84543	1.7384555	-1.0	-1.0
chr1	46707905	46708051	ENSG00000159658.10|EFCAB14|ZNF622|ZNF622	989	-	3.3910847	1.9760387	-1.0	-1.0
chr1	46689586	46689686	ENSG00000159658.10|EFCAB14|ZNF622|ZNF622	974	-	2.7004392	1.5801989	-1.0	-1.0
chr1	46678523	46678636	ENSG00000159658.10|EFCAB14|ZNF622|ZNF622	960	-	2.7320254	1.4020957	-1.0	-1.0
chr1	46691826	46691937	ENSG00000159658.10|EFCAB14|ZNF622|ZNF622	932	-	2.6801662	1.1647059	-1.0	-1.0
chr1	47219939	47220114	ENSG00000162367.11|TAL1|ZNF622|ZNF622	991	-	3.647007	2.034718	-1.0	-1.0
chr1	47280850	47280960	ENSG00000123473.15|STIL|ZNF622|ZNF622	919	-	2.3345127	1.0931188	-1.0	-1.0
chr1	47272075	47272241	ENSG00000123473.15|STIL|ZNF622|ZNF622	950	-	2.1780937	1.3051585	-1.0	-1.0
chr1	47269634	47269734	ENSG00000123473.15|STIL|ZNF622|ZNF622	900	-	1.8073553	1.0010765	-1.0	-1.0
chr1	47301580	47301748	ENSG00000123473.15|STIL|ZNF622|ZNF622	934	-	1.9233732	1.1785986	-1.0	-1.0
chr1	47262922	47263116	ENSG00000123473.15|STIL|ZNF622|ZNF622	956	-	2.4729025	1.3598255	-1.0	-1.0
chr1	47251448	47251588	ENSG00000123473.15|STIL|ZNF622|ZNF622	928	-	3.086603	1.1408399	-1.0	-1.0
chr1	47304888	47305038	ENSG00000123473.15|STIL|ZNF622|ZNF622	944	-	2.045155	1.2482395	-1.0	-1.0
chr1	47269754	47269854	ENSG00000123473.15|STIL|ZNF622|ZNF622	904	-	1.8073554	1.0183268	-1.0	-1.0
chr1	47280240	47280730	ENSG00000123473.15|STIL|ZNF622|ZNF622	942	-	1.9932145	1.2329634	-1.0	-1.0
chr1	47281105	47281209	ENSG00000123473.15|STIL|ZNF622|ZNF622	916	-	1.8761071	1.0744874	-1.0	-1.0
chr1	47314035	47314147	ENSG00000123473.15|STIL|ZNF622|ZNF622	966	-	3.5843306	1.4727467	-1.0	-1.0
chr1	47375196	47375293	ENSG00000162368.13|CMPK1|ZNF622|ZNF622	949	+	2.392317	1.2898616	-1.0	-1.0
chr1	47368468	47368578	ENSG00000162368.13|CMPK1|ZNF622|ZNF622	951	+	2.2377238	1.3072999	-1.0	-1.0
chr1	50491720	50491801	ENSG00000185104.19|FAF1|ZNF622|ZNF622	995	-	3.2927806	2.3062901	-1.0	-1.0
chr1	50744683	50744775	ENSG00000185104.19|FAF1|ZNF622|ZNF622	910	-	2.0443943	1.046414	-1.0	-1.0
chr1	50655441	50655528	ENSG00000185104.19|FAF1|ZNF622|ZNF622	949	-	2.104337	1.2898401	-1.0	-1.0
chr1	50705783	50705968	ENSG00000185104.19|FAF1|ZNF622|ZNF622	986	-	2.6287186	1.8536017	-1.0	-1.0
chr1	50857928	50857997	ENSG00000185104.19|FAF1|ZNF622|ZNF622	937	-	2.2150128	1.2038945	-1.0	-1.0
chr1	50787999	50788114	ENSG00000185104.19|FAF1|ZNF622|ZNF622	913	-	1.682437	1.0605057	-1.0	-1.0
chr1	50535368	50535457	ENSG00000185104.19|FAF1|ZNF622|ZNF622	934	-	2.1497471	1.1783546	-1.0	-1.0
chr1	50959776	50959886	ENSG00000185104.19|FAF1|ZNF622|ZNF622	912	-	2.2532954	1.0552949	-1.0	-1.0
chr1	50596120	50596216	ENSG00000185104.19|FAF1|ZNF622|ZNF622	922	-	1.6892998	1.107187	-1.0	-1.0
chr1	50475463	50475679	ENSG00000185104.19|FAF1|ZNF622|ZNF622	963	-	2.4608765	1.4272369	-1.0	-1.0
chr1	50584684	50584811	ENSG00000185104.19|FAF1|ZNF622|ZNF622	969	-	2.277817	1.5047787	-1.0	-1.0
chr1	50567121	50567226	ENSG00000185104.19|FAF1|ZNF622|ZNF622	918	-	1.9570434	1.0885096	-1.0	-1.0
chr1	50490587	50490665	ENSG00000185104.19|FAF1|ZNF622|ZNF622	982	-	3.1699233	1.7397947	-1.0	-1.0
chr1	51402434	51402525	ENSG00000085832.16|EPS15|ZNF622|ZNF622	991	-	3.3398483	2.0362384	-1.0	-1.0
chr1	51409534	51409696	ENSG00000085832.16|EPS15|ZNF622|ZNF622	992	-	2.6512089	2.090898	-1.0	-1.0
chr1	51444898	51445033	ENSG00000085832.16|EPS15|ZNF622|ZNF622	928	-	1.9809469	1.1403561	-1.0	-1.0
chr1	51465260	51465326	ENSG00000085832.16|EPS15|ZNF622|ZNF622	994	-	3.2630332	2.2298305	-1.0	-1.0
chr1	51519208	51519308	ENSG00000085832.16|EPS15|ZNF622|ZNF622	902	-	2.23266	1.0073401	-1.0	-1.0
chr1	51405904	51406108	ENSG00000085832.16|EPS15|ZNF622|ZNF622	972	-	2.425908	1.5560515	-1.0	-1.0
chr1	51446959	51447105	ENSG00000085832.16|EPS15|ZNF622|ZNF622	918	-	1.8410363	1.0869043	-1.0	-1.0
chr1	51421785	51421920	ENSG00000085832.16|EPS15|ZNF622|ZNF622	997	-	7.158463	2.5670493	-1.0	-1.0
chr1	51356637	51356846	ENSG00000085832.16|EPS15|ZNF622|ZNF622	961	-	3.0384219	1.4045836	-1.0	-1.0
chr1	51408134	51408332	ENSG00000085832.16|EPS15|ZNF622|ZNF622	998	-	2.9120238	2.7078772	-1.0	-1.0
chr1	51463672	51463797	ENSG00000085832.16|EPS15|ZNF622|ZNF622	933	-	2.669372	1.1749243	-1.0	-1.0
chr1	51363865	51364028	ENSG00000085832.16|EPS15|ZNF622|ZNF622	972	-	2.048418	1.5515567	-1.0	-1.0
chr1	51787387	51787488	ENSG00000117859.18|OSBPL9|ZNF622|ZNF622	920	+	2.1110647	1.0976573	-1.0	-1.0
chr1	51729807	51729982	ENSG00000117859.18|OSBPL9|ZNF622|ZNF622	970	+	2.5363138	1.5278573	-1.0	-1.0
chr1	51745524	51745631	ENSG00000117859.18|OSBPL9|ZNF622|ZNF622	910	+	1.9230853	1.0477589	-1.0	-1.0
chr1	51786489	51786599	ENSG00000117859.18|OSBPL9|ZNF622|ZNF622	925	+	2.1823783	1.1243823	-1.0	-1.0
chr1	51714002	51714079	ENSG00000117859.18|OSBPL9|ZNF622|ZNF622	963	+	3.5545838	1.4364944	-1.0	-1.0
chr1	51790542	51790649	ENSG00000078618.21|NRDC|ZNF622|ZNF622	918	-	1.5050563	1.087305	-1.0	-1.0
chr1	51791577	51791661	ENSG00000078618.21|NRDC|ZNF622|ZNF622	907	-	1.9385998	1.0318763	-1.0	-1.0
chr1	51878274	51878829	ENSG00000078618.21|NRDC|ZNF622|ZNF622	1000	-	2.9223616	3.3566082	-1.0	-1.0
chr1	51803813	51803964	ENSG00000078618.21|NRDC|ZNF622|ZNF622	954	-	2.1767423	1.3367114	-1.0	-1.0
chr1	51794471	51794601	ENSG00000078618.21|NRDC|ZNF622|ZNF622	910	-	1.6776495	1.0445948	-1.0	-1.0
chr1	51789567	51789707	ENSG00000078618.21|NRDC|ZNF622|ZNF622	952	-	2.1961608	1.316926	-1.0	-1.0
chr1	51834016	51834170	ENSG00000078618.21|NRDC|ZNF622|ZNF622	995	-	2.2787187	2.295115	-1.0	-1.0
chr1	51825286	51825382	ENSG00000078618.21|NRDC|ZNF622|ZNF622	974	-	2.4757333	1.5820096	-1.0	-1.0
chr1	51821497	51821555	ENSG00000078618.21|NRDC|ZNF622|ZNF622	927	-	2.0443943	1.1395552	-1.0	-1.0
chr1	51798248	51798383	ENSG00000078618.21|NRDC|ZNF622|ZNF622	955	-	1.8357574	1.3477211	-1.0	-1.0
chr1	51814034	51814179	ENSG00000078618.21|NRDC|ZNF622|ZNF622	999	-	4.9863186	3.1706362	-1.0	-1.0
chr1	51840136	51840514	ENSG00000078618.21|NRDC|ZNF622|ZNF622	1000	-	3.7764807	5.0015526	-1.0	-1.0
chr1	51823683	51823786	ENSG00000078618.21|NRDC|ZNF622|ZNF622	905	-	1.5500321	1.0230098	-1.0	-1.0
chr1	51836130	51836212	ENSG00000078618.21|NRDC|ZNF622|ZNF622	1000	-	3.4521263	3.7848895	-1.0	-1.0
chr1	51790899	51790990	ENSG00000078618.21|NRDC|ZNF622|ZNF622	1000	-	3.3074281	3.5774226	-1.0	-1.0
chr1	51816263	51816389	ENSG00000078618.21|NRDC|ZNF622|ZNF622	939	-	1.9035174	1.2126743	-1.0	-1.0
chr1	51811993	51812093	ENSG00000078618.21|NRDC|ZNF622|ZNF622	991	-	2.643856	2.0558834	-1.0	-1.0
chr1	51814692	51814812	ENSG00000078618.21|NRDC|ZNF622|ZNF622	922	-	2.1096983	1.1071625	-1.0	-1.0
chr1	51827795	51827869	ENSG00000078618.21|NRDC|ZNF622|ZNF622	1000	-	3.064653	3.8368728	-1.0	-1.0
chr1	51800560	51800675	ENSG00000078618.21|NRDC|ZNF622|ZNF622	905	-	1.5250039	1.0209029	-1.0	-1.0
chr1	51814484	51814625	ENSG00000078618.21|NRDC|ZNF622|ZNF622	979	-	3.4245234	1.6836133	-1.0	-1.0
chr1	51789240	51789433	ENSG00000078618.21|NRDC|ZNF622|ZNF622	954	-	1.8752574	1.3389149	-1.0	-1.0
chr1	51836368	51836438	ENSG00000078618.21|NRDC|ZNF622|ZNF622	950	-	3.357547	1.2973098	-1.0	-1.0
chr1	51809314	51809401	ENSG00000078618.21|NRDC|ZNF622|ZNF622	911	-	1.5849632	1.0506467	-1.0	-1.0
chr1	51818065	51818135	ENSG00000078618.21|NRDC|ZNF622|ZNF622	923	-	1.7127187	1.1158767	-1.0	-1.0
chr1	51810280	51810404	ENSG00000078618.21|NRDC|ZNF622|ZNF622	965	-	2.551228	1.4509528	-1.0	-1.0
chr1	52059834	52059901	ENSG00000134717.17|BTF3L4|ZNF622|ZNF622	947	+	2.560714	1.2781049	-1.0	-1.0
chr1	52237727	52237882	ENSG00000157077.14|ZFYVE9|ZNF622|ZNF622	906	+	2.7463908	1.0259792	-1.0	-1.0
chr1	52360423	52360603	ENSG00000154222.14|CC2D1B|ZNF622|ZNF622	946	-	4.1911464	1.270376	-1.0	-1.0
chr1	52362601	52362741	ENSG00000154222.14|CC2D1B|ZNF622|ZNF622	970	-	4.317673	1.5258639	-1.0	-1.0
chr1	52358295	52358461	ENSG00000154222.14|CC2D1B|ZNF622|ZNF622	926	-	4.3707247	1.1328558	-1.0	-1.0
chr1	52354839	52354965	ENSG00000154222.14|CC2D1B|ZNF622|ZNF622	951	-	2.5957875	1.3138607	-1.0	-1.0
chr1	52360123	52360228	ENSG00000154222.14|CC2D1B|ZNF622|ZNF622	909	-	3.1896842	1.0410732	-1.0	-1.0
chr1	52356185	52356302	ENSG00000154222.14|CC2D1B|ZNF622|ZNF622	904	-	2.7529452	1.0159221	-1.0	-1.0
chr1	52388441	52388541	ENSG00000085840.12|ORC1|ZNF622|ZNF622	906	-	1.7089518	1.0269614	-1.0	-1.0
chr1	52384549	52384714	ENSG00000085840.12|ORC1|ZNF622|ZNF622	927	-	2.0846186	1.1372617	-1.0	-1.0
chr1	52374809	52374897	ENSG00000085840.12|ORC1|ZNF622|ZNF622	916	-	2.736963	1.0761621	-1.0	-1.0
chr1	52401386	52401489	ENSG00000085840.12|ORC1|ZNF622|ZNF622	911	-	1.9648056	1.051033	-1.0	-1.0
chr1	52393442	52393672	ENSG00000085840.12|ORC1|ZNF622|ZNF622	965	-	2.0590463	1.4610474	-1.0	-1.0
chr1	52393672	52393802	ENSG00000085840.12|ORC1|ZNF622|ZNF622	933	-	1.8012438	1.1764448	-1.0	-1.0
chr1	52396085	52396350	ENSG00000085840.12|ORC1|ZNF622|ZNF622	969	-	2.105191	1.5072905	-1.0	-1.0
chr1	52402128	52402228	ENSG00000085840.12|ORC1|ZNF622|ZNF622	924	-	2.1233823	1.1163846	-1.0	-1.0
chr1	52405689	52405834	ENSG00000134748.12|PRPF38A|ZNF622|ZNF622	930	+	2.1046565	1.1576198	-1.0	-1.0
chr1	52415337	52415386	ENSG00000134748.12|PRPF38A|ZNF622|ZNF622	982	+	2.5165756	1.7476262	-1.0	-1.0
chr1	52412513	52412624	ENSG00000134748.12|PRPF38A|ZNF622|ZNF622	995	+	3.2376866	2.3035433	-1.0	-1.0
chr1	52417957	52418072	ENSG00000134748.12|PRPF38A|ZNF622|ZNF622	903	+	2.806299	1.0139649	-1.0	-1.0
chr1	52404563	52404879	ENSG00000134748.12|PRPF38A|ZNF622|ZNF622	964	+	1.9513935	1.4395937	-1.0	-1.0
chr1	52414761	52414859	ENSG00000134748.12|PRPF38A|ZNF622|ZNF622	977	+	2.0531118	1.6356956	-1.0	-1.0
chr1	52413878	52413991	ENSG00000134748.12|PRPF38A|ZNF622|ZNF622	999	+	2.8770196	2.8564768	-1.0	-1.0
chr1	52408568	52408738	ENSG00000134748.12|PRPF38A|ZNF622|ZNF622	976	+	2.801142	1.6253569	-1.0	-1.0
chr1	52416647	52416817	ENSG00000134748.12|PRPF38A|ZNF622|ZNF622	986	+	3.799124	1.8565215	-1.0	-1.0
chr1	52425309	52425414	ENSG00000134744.13|ZCCHC11|ZNF622|ZNF622	908	-	2.9362054	1.0369476	-1.0	-1.0
chr1	52474831	52474946	ENSG00000134744.13|ZCCHC11|ZNF622|ZNF622	971	-	4.3653708	1.5442281	-1.0	-1.0
chr1	52515862	52516054	ENSG00000134744.13|ZCCHC11|ZNF622|ZNF622	964	-	2.443064	1.4481183	-1.0	-1.0
chr1	52552935	52553050	ENSG00000134744.13|ZCCHC11|ZNF622|ZNF622	927	-	3.2377906	1.1385489	-1.0	-1.0
chr1	52465032	52465173	ENSG00000134744.13|ZCCHC11|ZNF622|ZNF622	966	-	3.5436811	1.4720814	-1.0	-1.0
chr1	52436754	52437009	ENSG00000134744.13|ZCCHC11|ZNF622|ZNF622	978	-	2.8490005	1.663938	-1.0	-1.0
chr1	52446274	52446442	ENSG00000134744.13|ZCCHC11|ZNF622|ZNF622	983	-	4.635804	1.7619809	-1.0	-1.0
chr1	52497005	52497180	ENSG00000134744.13|ZCCHC11|ZNF622|ZNF622	943	-	2.2409453	1.2468942	-1.0	-1.0
chr1	52475246	52475535	ENSG00000134744.13|ZCCHC11|ZNF622|ZNF622	975	-	3.6992283	1.6102134	-1.0	-1.0
chr1	52525672	52525917	ENSG00000134744.13|ZCCHC11|ZNF622|ZNF622	950	-	2.7397413	1.3051156	-1.0	-1.0
chr1	52481422	52481635	ENSG00000134744.13|ZCCHC11|ZNF622|ZNF622	968	-	3.0875986	1.4994162	-1.0	-1.0
chr1	52525567	52525667	ENSG00000134744.13|ZCCHC11|ZNF622|ZNF622	909	-	2.8412998	1.0390112	-1.0	-1.0
chr1	52477722	52477837	ENSG00000134744.13|ZCCHC11|ZNF622|ZNF622	905	-	2.115477	1.0216327	-1.0	-1.0
chr1	52431272	52431472	ENSG00000134744.13|ZCCHC11|ZNF622|ZNF622	973	-	2.9486883	1.5753963	-1.0	-1.0
chr1	52698220	52698330	ENSG00000162377.5|COA7|ZNF622|ZNF622	904	-	2.650138	1.019419	-1.0	-1.0
chr1	52877746	52877843	ENSG00000203995.9|ZYG11A|ZNF622|ZNF622	906	+	1.8524432	1.0282753	-1.0	-1.0
chr1	52881470	52881575	ENSG00000203995.9|ZYG11A|ZNF622|ZNF622	906	+	2.6624627	1.028122	-1.0	-1.0
chr1	53027968	53028071	ENSG00000116171.17|SCP2|ZNF622|ZNF622	989	+	4.700426	1.9726226	-1.0	-1.0
chr1	53235576	53235635	ENSG00000162385.10|MAGOH|ZNF622|ZNF622	943	-	2.237039	1.2420933	-1.0	-1.0
chr1	53238360	53238485	ENSG00000162385.10|MAGOH|ZNF622|ZNF622	934	-	2.1942239	1.1803919	-1.0	-1.0
chr1	53233491	53233691	ENSG00000162385.10|MAGOH|ZNF622|ZNF622	989	-	3.2347941	1.9654787	-1.0	-1.0
chr1	53228871	53228954	ENSG00000162385.10|MAGOH|ZNF622|ZNF622	949	-	3.0297446	1.2950916	-1.0	-1.0
chr1	53257239	53257374	ENSG00000157193.15|LRP8|ZNF622|ZNF622	993	-	6.357432	2.1533134	-1.0	-1.0
chr1	53250689	53250862	ENSG00000157193.15|LRP8|ZNF622|ZNF622	995	-	4.6953945	2.2989843	-1.0	-1.0
chr1	53289511	53289689	ENSG00000157193.15|LRP8|ZNF622|ZNF622	957	-	5.494405	1.3677248	-1.0	-1.0
chr1	54043377	54043497	ENSG00000116209.11|TMEM59|ZNF622|ZNF622	932	-	2.102295	1.1654855	-1.0	-1.0
chr1	54406202	54406302	ENSG00000157216.15|SSBP3|ZNF622|ZNF622	903	-	6.1975336	1.0138474	-1.0	-1.0
chr1	54728345	54728432	ENSG00000271723.5|MROH7-TTC4|ZNF622|ZNF622	987	+	6.690575	1.8864024	-1.0	-1.0
chr1	54717491	54717653	ENSG00000271723.5|MROH7-TTC4|ZNF622|ZNF622	938	+	2.820624	1.2083538	-1.0	-1.0
chr1	54728345	54728432	ENSG00000243725.6|TTC4|ZNF622|ZNF622	987	+	6.690575	1.886088	-1.0	-1.0
chr1	54717491	54717661	ENSG00000243725.6|TTC4|ZNF622|ZNF622	936	+	2.841201	1.1956922	-1.0	-1.0
chr1	54871349	54871499	ENSG00000116133.11|DHCR24|ZNF622|ZNF622	932	-	2.4715908	1.16562	-1.0	-1.0
chr1	55046522	55046646	ENSG00000169174.10|PCSK9|ZNF622|ZNF622	963	+	2.885937	1.4314923	-1.0	-1.0
chr1	55129476	55129574	ENSG00000162402.13|USP24|ZNF622|ZNF622	945	-	3.321923	1.2592477	-1.0	-1.0
chr1	55098475	55098558	ENSG00000162402.13|USP24|ZNF622|ZNF622	960	-	2.4811263	1.3971248	-1.0	-1.0
chr1	55144126	55144203	ENSG00000162402.13|USP24|ZNF622|ZNF622	940	-	4.1699114	1.2237517	-1.0	-1.0
chr1	55100838	55100948	ENSG00000162402.13|USP24|ZNF622|ZNF622	920	-	2.36881	1.0964875	-1.0	-1.0
chr1	55214964	55215113	ENSG00000162402.13|USP24|ZNF622|ZNF622	987	-	3.2261207	1.8872169	-1.0	-1.0
chr1	55145997	55146109	ENSG00000162402.13|USP24|ZNF622|ZNF622	990	-	3.6412196	2.0102613	-1.0	-1.0
chr1	55142741	55142795	ENSG00000162402.13|USP24|ZNF622|ZNF622	915	-	2.5545876	1.0699943	-1.0	-1.0
chr1	55157255	55157365	ENSG00000162402.13|USP24|ZNF622|ZNF622	940	-	2.4400103	1.2204062	-1.0	-1.0
chr1	55085941	55086106	ENSG00000162402.13|USP24|ZNF622|ZNF622	988	-	3.2430365	1.9385643	-1.0	-1.0
chr1	55096497	55096617	ENSG00000162402.13|USP24|ZNF622|ZNF622	944	-	2.9732606	1.2554406	-1.0	-1.0
chr1	55165884	55165950	ENSG00000162402.13|USP24|ZNF622|ZNF622	942	-	2.510961	1.238422	-1.0	-1.0
chr1	55093867	55094082	ENSG00000162402.13|USP24|ZNF622|ZNF622	973	-	2.9538758	1.5750813	-1.0	-1.0
chr1	55214789	55214924	ENSG00000162402.13|USP24|ZNF622|ZNF622	916	-	2.5975397	1.0745696	-1.0	-1.0
chr1	55147648	55147793	ENSG00000162402.13|USP24|ZNF622|ZNF622	995	-	2.7817266	2.3163948	-1.0	-1.0
chr1	55148462	55148570	ENSG00000162402.13|USP24|ZNF622|ZNF622	971	-	2.758198	1.5445997	-1.0	-1.0
chr1	55154670	55154778	ENSG00000162402.13|USP24|ZNF622|ZNF622	923	-	2.8255794	1.1147933	-1.0	-1.0
chr1	55138607	55138707	ENSG00000162402.13|USP24|ZNF622|ZNF622	905	-	1.616672	1.0225441	-1.0	-1.0
chr1	55176375	55176443	ENSG00000162402.13|USP24|ZNF622|ZNF622	966	-	3.1429553	1.4663414	-1.0	-1.0
chr1	55177966	55178132	ENSG00000162402.13|USP24|ZNF622|ZNF622	996	-	2.9074726	2.4159338	-1.0	-1.0
chr1	55072785	55072910	ENSG00000162402.13|USP24|ZNF622|ZNF622	928	-	2.6041873	1.1441777	-1.0	-1.0
chr1	55107238	55107428	ENSG00000162402.13|USP24|ZNF622|ZNF622	935	-	1.8977562	1.1853844	-1.0	-1.0
chr1	55172401	55172520	ENSG00000162402.13|USP24|ZNF622|ZNF622	945	-	2.1445618	1.2627958	-1.0	-1.0
chr1	55099770	55099869	ENSG00000162402.13|USP24|ZNF622|ZNF622	920	-	2.022368	1.0957702	-1.0	-1.0
chr1	55156947	55157051	ENSG00000162402.13|USP24|ZNF622|ZNF622	987	-	3.0441546	1.8740104	-1.0	-1.0
chr1	55137514	55137684	ENSG00000162402.13|USP24|ZNF622|ZNF622	971	-	2.4053397	1.5430425	-1.0	-1.0
chr1	55153869	55153917	ENSG00000162402.13|USP24|ZNF622|ZNF622	906	-	2.6629627	1.0280621	-1.0	-1.0
chr1	55124468	55124623	ENSG00000162402.13|USP24|ZNF622|ZNF622	962	-	3.1320148	1.4184033	-1.0	-1.0
chr1	55103875	55104005	ENSG00000162402.13|USP24|ZNF622|ZNF622	908	-	2.1564412	1.0373169	-1.0	-1.0
chr1	55154118	55154278	ENSG00000162402.13|USP24|ZNF622|ZNF622	964	-	2.1344373	1.4436923	-1.0	-1.0
chr1	55158877	55159017	ENSG00000162402.13|USP24|ZNF622|ZNF622	951	-	2.3634675	1.3103819	-1.0	-1.0
chr1	55097011	55097156	ENSG00000162402.13|USP24|ZNF622|ZNF622	913	-	2.0128577	1.061104	-1.0	-1.0
chr1	55171555	55171678	ENSG00000162402.13|USP24|ZNF622|ZNF622	959	-	2.6395974	1.392396	-1.0	-1.0
chr1	55101588	55101693	ENSG00000162402.13|USP24|ZNF622|ZNF622	917	-	2.336212	1.07981	-1.0	-1.0
chr1	55073827	55073906	ENSG00000162402.13|USP24|ZNF622|ZNF622	918	-	3.2479224	1.0876988	-1.0	-1.0
chr1	55081321	55081424	ENSG00000162402.13|USP24|ZNF622|ZNF622	934	-	2.3177938	1.1830821	-1.0	-1.0
chr1	55142978	55143119	ENSG00000162402.13|USP24|ZNF622|ZNF622	941	-	2.621317	1.2278613	-1.0	-1.0
chr1	55125324	55125514	ENSG00000162402.13|USP24|ZNF622|ZNF622	919	-	1.8272238	1.0897281	-1.0	-1.0
chr1	55132544	55132674	ENSG00000162402.13|USP24|ZNF622|ZNF622	918	-	1.6628482	1.0851333	-1.0	-1.0
chr1	58692790	58692931	ENSG00000162601.9|MYSM1|ZNF622|ZNF622	999	-	6.381959	2.8946896	-1.0	-1.0
chr1	58695128	58695207	ENSG00000162601.9|MYSM1|ZNF622|ZNF622	983	-	2.8244278	1.7609833	-1.0	-1.0
chr1	58673572	58673650	ENSG00000162601.9|MYSM1|ZNF622|ZNF622	995	-	6.9972367	2.2717388	-1.0	-1.0
chr1	58676871	58677051	ENSG00000162601.9|MYSM1|ZNF622|ZNF622	977	-	3.292231	1.6377457	-1.0	-1.0
chr1	58682259	58682545	ENSG00000162601.9|MYSM1|ZNF622|ZNF622	978	-	3.1721892	1.6489279	-1.0	-1.0
chr1	58681979	58682214	ENSG00000162601.9|MYSM1|ZNF622|ZNF622	919	-	2.414285	1.0937649	-1.0	-1.0
chr1	58699984	58700092	ENSG00000162601.9|MYSM1|ZNF622|ZNF622	987	-	2.9940925	1.879087	-1.0	-1.0
chr1	58671869	58671958	ENSG00000162601.9|MYSM1|ZNF622|ZNF622	946	-	2.536052	1.2649668	-1.0	-1.0
chr1	58689037	58689116	ENSG00000162601.9|MYSM1|ZNF622|ZNF622	963	-	2.655351	1.4335701	-1.0	-1.0
chr1	58659978	58660155	ENSG00000162601.9|MYSM1|ZNF622|ZNF622	976	-	3.3395147	1.6216745	-1.0	-1.0
chr1	58685152	58685251	ENSG00000162601.9|MYSM1|ZNF622|ZNF622	996	-	3.8744662	2.430326	-1.0	-1.0
chr1	58667846	58667921	ENSG00000162601.9|MYSM1|ZNF622|ZNF622	986	-	3.228817	1.85183	-1.0	-1.0
chr1	58690339	58690417	ENSG00000162601.9|MYSM1|ZNF622|ZNF622	975	-	4.392304	1.6015888	-1.0	-1.0
chr1	58783512	58783742	ENSG00000177606.6|JUN|ZNF622|ZNF622	955	-	2.5346324	1.3514706	-1.0	-1.0
chr1	58783747	58784112	ENSG00000177606.6|JUN|ZNF622|ZNF622	985	-	3.664135	1.837321	-1.0	-1.0
chr1	58781847	58782422	ENSG00000177606.6|JUN|ZNF622|ZNF622	983	-	3.0884821	1.781421	-1.0	-1.0
chr1	58783147	58783412	ENSG00000177606.6|JUN|ZNF622|ZNF622	977	-	3.6138618	1.6460855	-1.0	-1.0
chr1	58781617	58781722	ENSG00000177606.6|JUN|ZNF622|ZNF622	923	-	2.5998344	1.1142809	-1.0	-1.0
chr1	58782457	58782972	ENSG00000177606.6|JUN|ZNF622|ZNF622	945	-	2.4968743	1.2632064	-1.0	-1.0
chr1	61088148	61088578	ENSG00000162599.15|NFIA|ZNF622|ZNF622	992	+	3.325509	2.0964425	-1.0	-1.0
chr1	61082462	61082562	ENSG00000162599.15|NFIA|ZNF622|ZNF622	903	+	2.4918518	1.0123656	-1.0	-1.0
chr1	62448539	62448666	ENSG00000162607.12|USP1|ZNF622|ZNF622	941	+	3.2716188	1.2309211	-1.0	-1.0
chr1	62442194	62442294	ENSG00000162607.12|USP1|ZNF622|ZNF622	948	+	2.560714	1.2874942	-1.0	-1.0
chr1	62441487	62441592	ENSG00000162607.12|USP1|ZNF622|ZNF622	956	+	4.3264093	1.3521531	-1.0	-1.0
chr1	62444757	62445372	ENSG00000162607.12|USP1|ZNF622|ZNF622	965	+	4.2098627	1.4607527	-1.0	-1.0
chr1	62447340	62447511	ENSG00000162607.12|USP1|ZNF622|ZNF622	977	+	3.08221	1.63966	-1.0	-1.0
chr1	62443158	62443263	ENSG00000162607.12|USP1|ZNF622|ZNF622	901	+	3.129278	1.0065296	-1.0	-1.0
chr1	62803753	62803858	ENSG00000125703.14|ATG4C|ZNF622|ZNF622	950	+	4.1896763	1.304493	-1.0	-1.0
chr1	64873369	64873494	ENSG00000162434.11|JAK1|ZNF622|ZNF622	904	-	3.629274	1.0181441	-1.0	-1.0
chr1	64866930	64867185	ENSG00000162434.11|JAK1|ZNF622|ZNF622	933	-	3.7037342	1.1723017	-1.0	-1.0
chr1	65254486	65254626	ENSG00000116675.15|DNAJC6|ZNF622|ZNF622	921	+	1.8295836	1.1038407	-1.0	-1.0
chr1	65406014	65406133	ENSG00000116675.15|DNAJC6|ZNF622|ZNF622	953	+	2.5046551	1.3282361	-1.0	-1.0
chr1	65385741	65385881	ENSG00000116675.15|DNAJC6|ZNF622|ZNF622	921	+	2.228223	1.1025218	-1.0	-1.0
chr1	65411319	65411426	ENSG00000116675.15|DNAJC6|ZNF622|ZNF622	904	+	2.8961203	1.0166854	-1.0	-1.0
chr1	65389546	65389627	ENSG00000116675.15|DNAJC6|ZNF622|ZNF622	993	+	3.4093893	2.1391258	-1.0	-1.0
chr1	65392430	65392655	ENSG00000116675.15|DNAJC6|ZNF622|ZNF622	926	+	3.5910864	1.1300635	-1.0	-1.0
chr1	65408640	65408740	ENSG00000116675.15|DNAJC6|ZNF622|ZNF622	910	+	2.292781	1.0466188	-1.0	-1.0
chr1	65366047	65366196	ENSG00000116675.15|DNAJC6|ZNF622|ZNF622	940	+	2.1912313	1.2201811	-1.0	-1.0
chr1	66958850	66958983	ENSG00000198160.14|MIER1|ZNF622|ZNF622	988	+	2.992468	1.9148915	-1.0	-1.0
chr1	66959678	66959788	ENSG00000198160.14|MIER1|ZNF622|ZNF622	941	+	2.600366	1.2256774	-1.0	-1.0
chr1	66963087	66963160	ENSG00000198160.14|MIER1|ZNF622|ZNF622	900	+	2.6244884	1.0018344	-1.0	-1.0
chr1	66981778	66981913	ENSG00000198160.14|MIER1|ZNF622|ZNF622	987	+	3.5408094	1.9001924	-1.0	-1.0
chr1	66946149	66946379	ENSG00000198160.14|MIER1|ZNF622|ZNF622	988	+	3.328781	1.9057529	-1.0	-1.0
chr1	66958058	66958220	ENSG00000198160.14|MIER1|ZNF622|ZNF622	1000	+	4.0579205	4.455802	-1.0	-1.0
chr1	66970807	66970959	ENSG00000198160.14|MIER1|ZNF622|ZNF622	991	+	3.4866705	2.0683258	-1.0	-1.0
chr1	66972896	66972991	ENSG00000198160.14|MIER1|ZNF622|ZNF622	999	+	7.419928	3.102176	-1.0	-1.0
chr1	66984571	66984741	ENSG00000198160.14|MIER1|ZNF622|ZNF622	926	+	2.8976455	1.130158	-1.0	-1.0
chr1	67429987	67430415	ENSG00000142864.14|SERBP1|ZNF622|ZNF622	1000	-	2.8989623	5.2637157	-1.0	-1.0
chr1	67424199	67424334	ENSG00000142864.14|SERBP1|ZNF622|ZNF622	930	-	1.8208721	1.1549566	-1.0	-1.0
chr1	67426134	67426285	ENSG00000142864.14|SERBP1|ZNF622|ZNF622	1000	-	3.170405	6.9635444	-1.0	-1.0
chr1	67424887	67424977	ENSG00000142864.14|SERBP1|ZNF622|ZNF622	996	-	2.6918778	2.4179246	-1.0	-1.0
chr1	67413144	67413263	ENSG00000142864.14|SERBP1|ZNF622|ZNF622	935	-	1.6466254	1.1869493	-1.0	-1.0
chr1	67415165	67415339	ENSG00000142864.14|SERBP1|ZNF622|ZNF622	991	-	2.0882766	2.0322397	-1.0	-1.0
chr1	67419919	67420169	ENSG00000142864.14|SERBP1|ZNF622|ZNF622	991	-	2.7809918	2.0436604	-1.0	-1.0
chr1	67425082	67425223	ENSG00000142864.14|SERBP1|ZNF622|ZNF622	986	-	2.246573	1.8592522	-1.0	-1.0
chr1	67685250	67685535	ENSG00000116717.11|GADD45A|ZNF622|ZNF622	971	+	2.8563979	1.5302198	-1.0	-1.0
chr1	67686395	67686495	ENSG00000116717.11|GADD45A|ZNF622|ZNF622	908	+	1.7279211	1.0348043	-1.0	-1.0
chr1	67687810	67688015	ENSG00000116717.11|GADD45A|ZNF622|ZNF622	985	+	3.1062927	1.8240867	-1.0	-1.0
chr1	67686035	67686145	ENSG00000116717.11|GADD45A|ZNF622|ZNF622	904	+	1.8966173	1.0172756	-1.0	-1.0
chr1	68489491	68489608	ENSG00000024526.16|DEPDC1|ZNF622|ZNF622	967	-	4.3121247	1.476825	-1.0	-1.0
chr1	68488915	68489025	ENSG00000024526.16|DEPDC1|ZNF622|ZNF622	971	-	4.5155406	1.5362278	-1.0	-1.0
chr1	70205389	70205620	ENSG00000066557.5|LRRC40|ZNF622|ZNF622	997	-	5.032638	2.5087352	-1.0	-1.0
chr1	70181090	70181209	ENSG00000066557.5|LRRC40|ZNF622|ZNF622	973	-	5.252594	1.5721155	-1.0	-1.0
chr1	70237424	70237552	ENSG00000116754.13|SRSF11|ZNF622|ZNF622	928	+	1.6533927	1.1456891	-1.0	-1.0
chr1	70251842	70251942	ENSG00000116754.13|SRSF11|ZNF622|ZNF622	900	+	4.0443807	1.0012934	-1.0	-1.0
chr1	70232173	70232377	ENSG00000116754.13|SRSF11|ZNF622|ZNF622	997	+	2.6252391	2.549935	-1.0	-1.0
chr1	70246759	70246907	ENSG00000116754.13|SRSF11|ZNF622|ZNF622	943	+	2.1943045	1.2477349	-1.0	-1.0
chr1	70205681	70205780	ENSG00000116754.13|SRSF11|ZNF622|ZNF622	954	+	2.4020982	1.3341829	-1.0	-1.0
chr1	70249883	70250118	ENSG00000116754.13|SRSF11|ZNF622|ZNF622	986	+	2.8392878	1.8528557	-1.0	-1.0
chr1	70231823	70232028	ENSG00000116754.13|SRSF11|ZNF622|ZNF622	977	+	2.2872195	1.6317494	-1.0	-1.0
chr1	70234695	70234788	ENSG00000116754.13|SRSF11|ZNF622|ZNF622	1000	+	2.5351317	3.4195426	-1.0	-1.0
chr1	70250607	70251517	ENSG00000116754.13|SRSF11|ZNF622|ZNF622	1000	+	3.4309528	4.579523	-1.0	-1.0
chr1	70221599	70221784	ENSG00000116754.13|SRSF11|ZNF622|ZNF622	979	+	2.2613823	1.6709783	-1.0	-1.0
chr1	70221374	70221584	ENSG00000116754.13|SRSF11|ZNF622|ZNF622	972	+	2.489403	1.5577468	-1.0	-1.0
chr1	70235500	70235550	ENSG00000116754.13|SRSF11|ZNF622|ZNF622	995	+	3.3074274	2.3308685	-1.0	-1.0
chr1	70239438	70239520	ENSG00000116754.13|SRSF11|ZNF622|ZNF622	1000	+	2.812254	3.8432066	-1.0	-1.0
chr1	70250303	70250498	ENSG00000116754.13|SRSF11|ZNF622|ZNF622	1000	+	4.6571784	3.81668	-1.0	-1.0
chr1	70244683	70244815	ENSG00000116754.13|SRSF11|ZNF622|ZNF622	998	+	2.7651663	2.6188037	-1.0	-1.0
chr1	70228421	70228616	ENSG00000116754.13|SRSF11|ZNF622|ZNF622	999	+	2.7927654	2.9867582	-1.0	-1.0
chr1	70292400	70292549	ENSG00000118454.12|ANKRD13C|ZNF622|ZNF622	976	-	4.459645	1.6241475	-1.0	-1.0
chr1	71072471	71072548	ENSG00000132485.13|ZRANB2|ZNF622|ZNF622	995	-	3.5077927	2.3175929	-1.0	-1.0
chr1	71080939	71081099	ENSG00000132485.13|ZRANB2|ZNF622|ZNF622	992	-	2.5967777	2.0787578	-1.0	-1.0
chr1	71066722	71066997	ENSG00000132485.13|ZRANB2|ZNF622|ZNF622	997	-	2.3335872	2.564747	-1.0	-1.0
chr1	71078456	71078565	ENSG00000132485.13|ZRANB2|ZNF622|ZNF622	996	-	2.7409365	2.4482355	-1.0	-1.0
chr1	71072120	71072250	ENSG00000132485.13|ZRANB2|ZNF622|ZNF622	1000	-	4.0566115	4.1143837	-1.0	-1.0
chr1	71069275	71069395	ENSG00000132485.13|ZRANB2|ZNF622|ZNF622	911	-	1.6527114	1.0495008	-1.0	-1.0
chr1	71065010	71065137	ENSG00000132485.13|ZRANB2|ZNF622|ZNF622	985	-	2.7932434	1.8356099	-1.0	-1.0
chr1	71078655	71078708	ENSG00000132485.13|ZRANB2|ZNF622|ZNF622	998	-	2.9148834	2.7577977	-1.0	-1.0
chr1	71076794	71076877	ENSG00000132485.13|ZRANB2|ZNF622|ZNF622	995	-	4.8826294	2.260755	-1.0	-1.0
chr1	71070826	71070966	ENSG00000132485.13|ZRANB2|ZNF622|ZNF622	963	-	1.7765329	1.4353778	-1.0	-1.0
chr1	75206614	75206714	ENSG00000137968.16|SLC44A5|ZNF622|ZNF622	908	-	6.300627	1.0381792	-1.0	-1.0
chr1	75786739	75786844	ENSG00000117054.13|ACADM|ZNF622|ZNF622	919	+	2.0339415	1.0905768	-1.0	-1.0
chr1	75732645	75732741	ENSG00000117054.13|ACADM|ZNF622|ZNF622	901	+	2.8073523	1.0064479	-1.0	-1.0
chr1	75734725	75734871	ENSG00000117054.13|ACADM|ZNF622|ZNF622	980	+	4.644633	1.6947696	-1.0	-1.0
chr1	75724701	75724801	ENSG00000117054.13|ACADM|ZNF622|ZNF622	902	+	6.2500014	1.0066146	-1.0	-1.0
chr1	75739979	75740089	ENSG00000117054.13|ACADM|ZNF622|ZNF622	904	+	2.5380816	1.0170423	-1.0	-1.0
chr1	75794056	75794233	ENSG00000137955.15|RABGGTB|ZNF622|ZNF622	957	+	2.124766	1.368002	-1.0	-1.0
chr1	75786738	75786848	ENSG00000137955.15|RABGGTB|ZNF622|ZNF622	905	+	1.8954045	1.0231149	-1.0	-1.0
chr1	77579526	77579681	ENSG00000036549.12|ZZZ3|ZNF622|ZNF622	938	-	4.610753	1.2071782	-1.0	-1.0
chr1	77725621	77725762	ENSG00000077254.14|USP33|ZNF622|ZNF622	947	-	2.1431198	1.2723224	-1.0	-1.0
chr1	77728479	77728712	ENSG00000077254.14|USP33|ZNF622|ZNF622	933	-	2.1854234	1.1738261	-1.0	-1.0
chr1	77723330	77723443	ENSG00000077254.14|USP33|ZNF622|ZNF622	931	-	3.30227	1.1593673	-1.0	-1.0
chr1	77736055	77736158	ENSG00000077254.14|USP33|ZNF622|ZNF622	919	-	1.8714578	1.0913911	-1.0	-1.0
chr1	77801370	77801490	ENSG00000180488.14|MIGA1|ZNF622|ZNF622	909	+	6.269172	1.0406774	-1.0	-1.0
chr1	77962769	77962930	ENSG00000162613.16|FUBP1|ZNF622|ZNF622	998	-	2.7750013	2.7179124	-1.0	-1.0
chr1	77965068	77965231	ENSG00000162613.16|FUBP1|ZNF622|ZNF622	997	-	2.8565917	2.5071988	-1.0	-1.0
chr1	77966693	77966751	ENSG00000162613.16|FUBP1|ZNF622|ZNF622	998	-	5.169911	2.6763928	-1.0	-1.0
chr1	77978884	77979110	ENSG00000162613.16|FUBP1|ZNF622|ZNF622	969	-	2.3536878	1.5020764	-1.0	-1.0
chr1	77964645	77964747	ENSG00000162613.16|FUBP1|ZNF622|ZNF622	1000	-	3.6189091	3.6398363	-1.0	-1.0
chr1	77964869	77964968	ENSG00000162613.16|FUBP1|ZNF622|ZNF622	999	-	3.4020977	3.170456	-1.0	-1.0
chr1	77966883	77966955	ENSG00000162613.16|FUBP1|ZNF622|ZNF622	992	-	2.8166926	2.074091	-1.0	-1.0
chr1	77963573	77963715	ENSG00000162613.16|FUBP1|ZNF622|ZNF622	1000	-	3.500226	3.3237495	-1.0	-1.0
chr1	77949079	77949300	ENSG00000162613.16|FUBP1|ZNF622|ZNF622	982	-	2.4464965	1.753634	-1.0	-1.0
chr1	77944129	77944264	ENSG00000162613.16|FUBP1|ZNF622|ZNF622	942	-	2.0313125	1.2356696	-1.0	-1.0
chr1	77955254	77955399	ENSG00000162613.16|FUBP1|ZNF622|ZNF622	980	-	2.3152072	1.6930964	-1.0	-1.0
chr1	77964061	77964162	ENSG00000162613.16|FUBP1|ZNF622|ZNF622	997	-	2.7298865	2.466036	-1.0	-1.0
chr1	77967048	77967101	ENSG00000162613.16|FUBP1|ZNF622|ZNF622	969	-	2.7441602	1.5119996	-1.0	-1.0
chr1	77969924	77970015	ENSG00000162613.16|FUBP1|ZNF622|ZNF622	960	-	1.9808917	1.3955837	-1.0	-1.0
chr1	77956571	77956700	ENSG00000162613.16|FUBP1|ZNF622|ZNF622	997	-	2.5298905	2.587492	-1.0	-1.0
chr1	77960343	77960568	ENSG00000162613.16|FUBP1|ZNF622|ZNF622	978	-	2.4136512	1.6606824	-1.0	-1.0
chr1	78005113	78005298	ENSG00000162616.8|DNAJB4|ZNF622|ZNF622	936	+	2.346614	1.1906557	-1.0	-1.0
chr1	78005114	78005299	ENSG00000137960.5|GIPC2|ZNF622|ZNF622	933	+	2.329249	1.1750944	-1.0	-1.0
chr1	84479258	84479418	ENSG00000117133.10|RPF1|ZNF622|ZNF622	956	+	2.7967768	1.3601357	-1.0	-1.0
chr1	84669860	84669960	ENSG00000117155.16|SSX2IP|ZNF622|ZNF622	909	-	2.7004373	1.0403007	-1.0	-1.0
chr1	84647491	84647607	ENSG00000117155.16|SSX2IP|ZNF622|ZNF622	913	-	1.9915439	1.061781	-1.0	-1.0
chr1	84662387	84662530	ENSG00000117155.16|SSX2IP|ZNF622|ZNF622	932	-	2.4269412	1.164404	-1.0	-1.0
chr1	84656347	84656452	ENSG00000117155.16|SSX2IP|ZNF622|ZNF622	949	-	2.290077	1.2890896	-1.0	-1.0
chr1	84669680	84669780	ENSG00000117155.16|SSX2IP|ZNF622|ZNF622	905	-	1.7884964	1.0215781	-1.0	-1.0
chr1	84658351	84658468	ENSG00000117155.16|SSX2IP|ZNF622|ZNF622	937	-	2.3532476	1.2027487	-1.0	-1.0
chr1	84651882	84651997	ENSG00000117155.16|SSX2IP|ZNF622|ZNF622	913	-	2.1887043	1.0593431	-1.0	-1.0
chr1	84655831	84656013	ENSG00000117155.16|SSX2IP|ZNF622|ZNF622	989	-	2.814191	1.9729306	-1.0	-1.0
chr1	84666123	84666232	ENSG00000117155.16|SSX2IP|ZNF622|ZNF622	909	-	1.8316288	1.0396129	-1.0	-1.0
chr1	85252597	85252697	ENSG00000162642.13|C1orf52|ZNF622|ZNF622	905	-	2.8073523	1.0200725	-1.0	-1.0
chr1	85258523	85258722	ENSG00000162642.13|C1orf52|ZNF622|ZNF622	944	-	2.1068463	1.2549279	-1.0	-1.0
chr1	85259357	85259667	ENSG00000162642.13|C1orf52|ZNF622|ZNF622	986	-	3.3397493	1.8529965	-1.0	-1.0
chr1	85707628	85707808	ENSG00000117174.10|ZNHIT6|ZNF622|ZNF622	959	-	3.0745618	1.3840992	-1.0	-1.0
chr1	86704819	86704919	ENSG00000097033.14|SH3GLB1|ZNF622|ZNF622	951	+	4.247914	1.3093573	-1.0	-1.0
chr1	88760221	88760371	ENSG00000065243.19|PKN2|ZNF622|ZNF622	982	+	3.5099342	1.7547344	-1.0	-1.0
chr1	88771662	88771879	ENSG00000065243.19|PKN2|ZNF622|ZNF622	968	+	2.4033175	1.4906796	-1.0	-1.0
chr1	88805496	88805701	ENSG00000065243.19|PKN2|ZNF622|ZNF622	988	+	4.3795667	1.9234372	-1.0	-1.0
chr1	88805911	88806056	ENSG00000065243.19|PKN2|ZNF622|ZNF622	910	+	2.6335084	1.0468754	-1.0	-1.0
chr1	88807528	88807604	ENSG00000065243.19|PKN2|ZNF622|ZNF622	906	+	3.16992	1.0270803	-1.0	-1.0
chr1	88786103	88786208	ENSG00000065243.19|PKN2|ZNF622|ZNF622	935	+	2.444736	1.1874881	-1.0	-1.0
chr1	88771420	88771566	ENSG00000065243.19|PKN2|ZNF622|ZNF622	977	+	2.8707695	1.6385727	-1.0	-1.0
chr1	88740987	88741288	ENSG00000065243.19|PKN2|ZNF622|ZNF622	988	+	4.5565605	1.9351933	-1.0	-1.0
chr1	88770351	88770469	ENSG00000065243.19|PKN2|ZNF622|ZNF622	951	+	2.6137147	1.3135887	-1.0	-1.0
chr1	88784638	88784824	ENSG00000065243.19|PKN2|ZNF622|ZNF622	976	+	3.052506	1.6259514	-1.0	-1.0
chr1	88684481	88684628	ENSG00000065243.19|PKN2|ZNF622|ZNF622	969	+	2.5449355	1.5032477	-1.0	-1.0
chr1	89843196	89843346	ENSG00000271949.1|AC093423.3|ZNF622|ZNF622	926	+	3.2466493	1.1290762	-1.0	-1.0
chr1	89869282	89869417	ENSG00000271949.1|AC093423.3|ZNF622|ZNF622	910	+	6.3181386	1.0477978	-1.0	-1.0
chr1	89869278	89869418	ENSG00000171492.14|LRRC8D|ZNF622|ZNF622	909	+	6.299482	1.042272	-1.0	-1.0
chr1	89843216	89843346	ENSG00000171492.14|LRRC8D|ZNF622|ZNF622	924	+	3.24114	1.1216877	-1.0	-1.0
chr1	90010087	90010286	ENSG00000162664.16|ZNF326|ZNF622|ZNF622	952	+	2.563096	1.3217036	-1.0	-1.0
chr1	90005002	90005092	ENSG00000162664.16|ZNF326|ZNF622|ZNF622	981	+	3.369231	1.7305002	-1.0	-1.0
chr1	90027353	90027468	ENSG00000162664.16|ZNF326|ZNF622|ZNF622	962	+	6.546813	1.4199455	-1.0	-1.0
chr1	90013125	90013237	ENSG00000162664.16|ZNF326|ZNF622|ZNF622	989	+	3.464675	1.9626192	-1.0	-1.0
chr1	90017316	90017464	ENSG00000162664.16|ZNF326|ZNF622|ZNF622	995	+	3.4056861	2.2910075	-1.0	-1.0
chr1	89995171	89995271	ENSG00000162664.16|ZNF326|ZNF622|ZNF622	906	+	2.2630339	1.0254196	-1.0	-1.0
chr1	90018684	90018784	ENSG00000162664.16|ZNF326|ZNF622|ZNF622	981	+	3.8073494	1.71454	-1.0	-1.0
chr1	90027533	90027723	ENSG00000162664.16|ZNF326|ZNF622|ZNF622	974	+	4.5778184	1.592527	-1.0	-1.0
chr1	90939816	90939986	ENSG00000122482.20|ZNF644|ZNF622|ZNF622	907	-	2.4589584	1.0334291	-1.0	-1.0
chr1	91508291	91508405	ENSG00000097046.12|CDC7|ZNF622|ZNF622	919	+	3.6789775	1.0923574	-1.0	-1.0
chr1	92289023	92289148	ENSG00000174842.16|GLMN|ZNF622|ZNF622	937	-	3.7036586	1.201105	-1.0	-1.0
chr1	92271469	92271649	ENSG00000174842.16|GLMN|ZNF622|ZNF622	981	-	6.323337	1.7265607	-1.0	-1.0
chr1	92286489	92286592	ENSG00000174842.16|GLMN|ZNF622|ZNF622	993	-	4.8201094	2.184275	-1.0	-1.0
chr1	92636211	92636311	ENSG00000067208.14|EVI5|ZNF622|ZNF622	905	-	6.1975336	1.0201666	-1.0	-1.0
chr1	92607583	92607727	ENSG00000067208.14|EVI5|ZNF622|ZNF622	907	-	6.284912	1.0298461	-1.0	-1.0
chr1	92704554	92704684	ENSG00000067208.14|EVI5|ZNF622|ZNF622	915	-	2.8877687	1.0699275	-1.0	-1.0
chr1	92833486	92833660	ENSG00000122406.12|RPL5|ZNF622|ZNF622	955	+	1.1985145	1.3432474	-1.0	-1.0
chr1	92841765	92841924	ENSG00000122406.12|RPL5|ZNF622|ZNF622	1000	+	3.7154572	8.842588	-1.0	-1.0
chr1	92836189	92836392	ENSG00000122406.12|RPL5|ZNF622|ZNF622	1000	+	2.2761657	3.3723133	-1.0	-1.0
chr1	92840550	92840639	ENSG00000122406.12|RPL5|ZNF622|ZNF622	1000	+	2.0394325	7.7671223	-1.0	-1.0
chr1	92834778	92834908	ENSG00000122406.12|RPL5|ZNF622|ZNF622	1000	+	2.0349383	3.895783	-1.0	-1.0
chr1	92837359	92837633	ENSG00000122406.12|RPL5|ZNF622|ZNF622	1000	+	1.8066903	3.6988935	-1.0	-1.0
chr1	92841664	92841765	ENSG00000122406.12|RPL5|ZNF622|ZNF622	999	+	3.246427	3.1868582	-1.0	-1.0
chr1	92832946	92833066	ENSG00000122406.12|RPL5|ZNF622|ZNF622	902	+	6.197533	1.0066391	-1.0	-1.0
chr1	93114987	93115088	ENSG00000143033.17|MTF2|ZNF622|ZNF622	986	+	2.7624204	1.864331	-1.0	-1.0
chr1	93115469	93115618	ENSG00000143033.17|MTF2|ZNF622|ZNF622	978	+	3.008607	1.6538237	-1.0	-1.0
chr1	93129194	93129424	ENSG00000143033.17|MTF2|ZNF622|ZNF622	968	+	2.4142134	1.4924834	-1.0	-1.0
chr1	93133702	93133808	ENSG00000143033.17|MTF2|ZNF622|ZNF622	993	+	3.5289543	2.1583457	-1.0	-1.0
chr1	93136674	93136984	ENSG00000143033.17|MTF2|ZNF622|ZNF622	977	+	2.5772066	1.6464543	-1.0	-1.0
chr1	93119332	93119482	ENSG00000143033.17|MTF2|ZNF622|ZNF622	988	+	3.81428	1.9363561	-1.0	-1.0
chr1	93118344	93118440	ENSG00000143033.17|MTF2|ZNF622|ZNF622	941	+	3.0297446	1.2307438	-1.0	-1.0
chr1	93134090	93134235	ENSG00000143033.17|MTF2|ZNF622|ZNF622	962	+	2.7937593	1.4162055	-1.0	-1.0
chr1	93079259	93079531	ENSG00000143033.17|MTF2|ZNF622|ZNF622	947	+	2.5662522	1.2732406	-1.0	-1.0
chr1	93110229	93110379	ENSG00000143033.17|MTF2|ZNF622|ZNF622	964	+	3.4226887	1.4408178	-1.0	-1.0
chr1	93127231	93127299	ENSG00000143033.17|MTF2|ZNF622|ZNF622	943	+	3.2853973	1.2420933	-1.0	-1.0
chr1	93114687	93114783	ENSG00000143033.17|MTF2|ZNF622|ZNF622	973	+	2.827818	1.564247	-1.0	-1.0
chr1	93156305	93156483	ENSG00000117500.12|TMED5|ZNF622|ZNF622	961	-	3.6094153	1.4090295	-1.0	-1.0
chr1	93183992	93184137	ENSG00000122483.17|CCDC18|ZNF622|ZNF622	912	+	3.7629404	1.0555685	-1.0	-1.0
chr1	93226332	93226449	ENSG00000122483.17|CCDC18|ZNF622|ZNF622	979	+	6.6202555	1.6845969	-1.0	-1.0
chr1	93210801	93210921	ENSG00000122483.17|CCDC18|ZNF622|ZNF622	954	+	3.5765934	1.3391429	-1.0	-1.0
chr1	93207246	93207398	ENSG00000122483.17|CCDC18|ZNF622|ZNF622	940	+	3.2501407	1.2218424	-1.0	-1.0
chr1	93214777	93214966	ENSG00000122483.17|CCDC18|ZNF622|ZNF622	979	+	3.5919662	1.6745744	-1.0	-1.0
chr1	93239747	93239867	ENSG00000122483.17|CCDC18|ZNF622|ZNF622	909	+	6.2753143	1.0426276	-1.0	-1.0
chr1	93186344	93186479	ENSG00000122483.17|CCDC18|ZNF622|ZNF622	922	+	6.069947	1.106145	-1.0	-1.0
chr1	93183359	93183489	ENSG00000122483.17|CCDC18|ZNF622|ZNF622	906	+	2.8644786	1.0286212	-1.0	-1.0
chr1	93339341	93339446	ENSG00000223745.7|CCDC18-AS1|ZNF622|ZNF622	918	-	2.0977302	1.0857755	-1.0	-1.0
chr1	93338311	93338431	ENSG00000223745.7|CCDC18-AS1|ZNF622|ZNF622	912	-	1.8845116	1.0557798	-1.0	-1.0
chr1	93345665	93345820	ENSG00000223745.7|CCDC18-AS1|ZNF622|ZNF622	910	-	2.736378	1.04379	-1.0	-1.0
chr1	93339141	93339336	ENSG00000223745.7|CCDC18-AS1|ZNF622|ZNF622	984	-	2.9514322	1.7911366	-1.0	-1.0
chr1	93338941	93339131	ENSG00000223745.7|CCDC18-AS1|ZNF622|ZNF622	966	-	2.9443257	1.4671775	-1.0	-1.0
chr1	93360492	93360677	ENSG00000117505.12|DR1|ZNF622|ZNF622	914	+	2.9213114	1.0632977	-1.0	-1.0
chr1	93353907	93354071	ENSG00000117505.12|DR1|ZNF622|ZNF622	943	+	2.2797663	1.2466384	-1.0	-1.0
chr1	93534764	93534889	ENSG00000137942.16|FNBP1L|ZNF622|ZNF622	908	+	3.0530627	1.0382845	-1.0	-1.0
chr1	93877502	93877627	ENSG00000067334.13|DNTTIP2|ZNF622|ZNF622	924	-	2.6713855	1.1166773	-1.0	-1.0
chr1	93879047	93879157	ENSG00000067334.13|DNTTIP2|ZNF622|ZNF622	928	-	3.040111	1.1418662	-1.0	-1.0
chr1	93876267	93876772	ENSG00000067334.13|DNTTIP2|ZNF622|ZNF622	993	-	3.974515	2.1494668	-1.0	-1.0
chr1	93877197	93877357	ENSG00000067334.13|DNTTIP2|ZNF622|ZNF622	905	-	2.8251839	1.0239635	-1.0	-1.0
chr1	93876902	93877162	ENSG00000067334.13|DNTTIP2|ZNF622|ZNF622	950	-	2.8523636	1.3013034	-1.0	-1.0
chr1	93872071	93872231	ENSG00000067334.13|DNTTIP2|ZNF622|ZNF622	970	-	2.8199158	1.5183855	-1.0	-1.0
chr1	93869797	93869944	ENSG00000067334.13|DNTTIP2|ZNF622|ZNF622	970	-	4.887736	1.5178305	-1.0	-1.0
chr1	93877377	93877477	ENSG00000067334.13|DNTTIP2|ZNF622|ZNF622	905	-	3.209448	1.0203925	-1.0	-1.0
chr1	93875644	93875783	ENSG00000067334.13|DNTTIP2|ZNF622|ZNF622	985	-	3.5832705	1.8210485	-1.0	-1.0
chr1	93870682	93870802	ENSG00000067334.13|DNTTIP2|ZNF622|ZNF622	944	-	2.440381	1.2549675	-1.0	-1.0
chr1	96770707	96770857	ENSG00000117569.18|PTBP2|ZNF622|ZNF622	939	+	2.8250358	1.216017	-1.0	-1.0
chr1	96785112	96785254	ENSG00000117569.18|PTBP2|ZNF622|ZNF622	962	+	4.2912455	1.4183702	-1.0	-1.0
chr1	96806835	96806958	ENSG00000117569.18|PTBP2|ZNF622|ZNF622	903	+	2.759356	1.0125155	-1.0	-1.0
chr1	96812711	96812851	ENSG00000117569.18|PTBP2|ZNF622|ZNF622	963	+	4.2762227	1.426695	-1.0	-1.0
chr1	96777835	96777946	ENSG00000117569.18|PTBP2|ZNF622|ZNF622	933	+	3.708125	1.1761943	-1.0	-1.0
chr1	96769707	96769875	ENSG00000117569.18|PTBP2|ZNF622|ZNF622	945	+	3.4430602	1.260627	-1.0	-1.0
chr1	99708832	99709120	ENSG00000156869.12|FRRS1|ZNF622|ZNF622	983	-	3.0483906	1.7743317	-1.0	-1.0
chr1	99712417	99712515	ENSG00000156869.12|FRRS1|ZNF622|ZNF622	962	-	3.523557	1.4238573	-1.0	-1.0
chr1	99747298	99747398	ENSG00000156869.12|FRRS1|ZNF622|ZNF622	907	-	1.8744695	1.0300555	-1.0	-1.0
chr1	99742178	99742273	ENSG00000156869.12|FRRS1|ZNF622|ZNF622	992	-	4.754874	2.0931082	-1.0	-1.0
chr1	99738090	99738268	ENSG00000156869.12|FRRS1|ZNF622|ZNF622	970	-	2.8724859	1.5194167	-1.0	-1.0
chr1	99709197	99709259	ENSG00000156869.12|FRRS1|ZNF622|ZNF622	902	-	2.772587	1.0082603	-1.0	-1.0
chr1	100038085	100038360	ENSG00000283761.1|AC118553.2|ZNF622|ZNF622	940	+	2.2851858	1.2234598	-1.0	-1.0
chr1	100038096	100038311	ENSG00000156875.13|MFSD14A|ZNF622|ZNF622	950	+	2.3931	1.3029712	-1.0	-1.0
chr1	100107627	100108004	ENSG00000156876.9|SASS6|ZNF622|ZNF622	986	-	4.416311	1.8584114	-1.0	-1.0
chr1	100102954	100103083	ENSG00000156876.9|SASS6|ZNF622|ZNF622	918	-	2.431752	1.0855237	-1.0	-1.0
chr1	100110291	100110483	ENSG00000156876.9|SASS6|ZNF622|ZNF622	991	-	3.54199	2.0621538	-1.0	-1.0
chr1	100119017	100119132	ENSG00000156876.9|SASS6|ZNF622|ZNF622	992	-	3.8055084	2.0706625	-1.0	-1.0
chr1	100107373	100107548	ENSG00000156876.9|SASS6|ZNF622|ZNF622	979	-	4.019004	1.6865866	-1.0	-1.0
chr1	100120393	100120459	ENSG00000156876.9|SASS6|ZNF622|ZNF622	901	-	2.6244884	1.0040443	-1.0	-1.0
chr1	100105766	100105903	ENSG00000156876.9|SASS6|ZNF622|ZNF622	997	-	3.092325	2.4958656	-1.0	-1.0
chr1	100144068	100144173	ENSG00000122435.9|TRMT13|ZNF622|ZNF622	934	+	4.1693544	1.1799467	-1.0	-1.0
chr1	100143106	100143209	ENSG00000122435.9|TRMT13|ZNF622|ZNF622	912	+	6.2500014	1.0533051	-1.0	-1.0
chr1	100266281	100266420	ENSG00000137996.12|RTCA|ZNF622|ZNF622	911	+	1.7321143	1.0507809	-1.0	-1.0
chr1	100270556	100270666	ENSG00000137996.12|RTCA|ZNF622|ZNF622	924	+	2.1141005	1.1188456	-1.0	-1.0
chr1	100291402	100291507	ENSG00000137996.12|RTCA|ZNF622|ZNF622	911	+	4.1292696	1.0525634	-1.0	-1.0
chr1	100275598	100275718	ENSG00000137996.12|RTCA|ZNF622|ZNF622	973	+	2.805575	1.5694586	-1.0	-1.0
chr1	100268103	100268293	ENSG00000137996.12|RTCA|ZNF622|ZNF622	924	+	1.87847	1.1213269	-1.0	-1.0
chr1	100462765	100462881	ENSG00000079335.18|CDC14A|ZNF622|ZNF622	955	+	3.8767173	1.3477231	-1.0	-1.0
chr1	100518275	100518375	ENSG00000079335.18|CDC14A|ZNF622|ZNF622	904	+	6.1975336	1.0197648	-1.0	-1.0
chr1	100467955	100468055	ENSG00000079335.18|CDC14A|ZNF622|ZNF622	900	+	2.6629624	1.0008236	-1.0	-1.0
chr1	100896135	100896295	ENSG00000162695.11|SLC30A7|ZNF622|ZNF622	946	+	3.608535	1.2665622	-1.0	-1.0
chr1	103526130	103526255	ENSG00000185946.15|RNPC3|ZNF622|ZNF622	903	+	3.355969	1.0136638	-1.0	-1.0
chr1	103537361	103537471	ENSG00000185946.15|RNPC3|ZNF622|ZNF622	911	+	2.747075	1.0483704	-1.0	-1.0
chr1	103544940	103545125	ENSG00000185946.15|RNPC3|ZNF622|ZNF622	924	+	6.396644	1.1202797	-1.0	-1.0
chr1	103541354	103541475	ENSG00000185946.15|RNPC3|ZNF622|ZNF622	919	+	2.9191113	1.090866	-1.0	-1.0
chr1	103550965	103551085	ENSG00000185946.15|RNPC3|ZNF622|ZNF622	907	+	2.6775627	1.0308468	-1.0	-1.0
chr1	108698549	108698734	ENSG00000134186.11|PRPF38B|ZNF622|ZNF622	971	+	4.2435174	1.5350679	-1.0	-1.0
chr1	108695701	108695770	ENSG00000134186.11|PRPF38B|ZNF622|ZNF622	996	+	4.209448	2.3559718	-1.0	-1.0
chr1	108692697	108692862	ENSG00000134186.11|PRPF38B|ZNF622|ZNF622	980	+	2.683059	1.699776	-1.0	-1.0
chr1	108696042	108696147	ENSG00000134186.11|PRPF38B|ZNF622|ZNF622	937	+	3.1831574	1.2023306	-1.0	-1.0
chr1	108746673	108746786	ENSG00000116266.10|STXBP3|ZNF622|ZNF622	997	+	4.2572746	2.4806204	-1.0	-1.0
chr1	108753062	108753172	ENSG00000116266.10|STXBP3|ZNF622|ZNF622	932	+	2.624031	1.1676091	-1.0	-1.0
chr1	108934591	108934996	ENSG00000274068.1|AL449266.1|ZNF622|ZNF622	970	-	2.5120587	1.5185735	-1.0	-1.0
chr1	108937051	108937441	ENSG00000274068.1|AL449266.1|ZNF622|ZNF622	956	-	2.431389	1.3606156	-1.0	-1.0
chr1	108941406	108941511	ENSG00000274068.1|AL449266.1|ZNF622|ZNF622	911	-	2.9554424	1.0526712	-1.0	-1.0
chr1	108939661	108939806	ENSG00000274068.1|AL449266.1|ZNF622|ZNF622	949	-	3.0340388	1.2956322	-1.0	-1.0
chr1	108934624	108934942	ENSG00000121940.15|CLCC1|ZNF622|ZNF622	973	-	2.3167644	1.5734626	-1.0	-1.0
chr1	108937076	108937418	ENSG00000121940.15|CLCC1|ZNF622|ZNF622	960	-	2.4480543	1.4021742	-1.0	-1.0
chr1	108939660	108939782	ENSG00000121940.15|CLCC1|ZNF622|ZNF622	946	-	2.7307656	1.2677339	-1.0	-1.0
chr1	109066134	109066232	ENSG00000197780.9|TAF13|ZNF622|ZNF622	979	-	3.3219254	1.6749771	-1.0	-1.0
chr1	109074986	109075065	ENSG00000197780.9|TAF13|ZNF622|ZNF622	1000	-	4.781354	3.4941053	-1.0	-1.0
chr1	109075920	109076002	ENSG00000197780.9|TAF13|ZNF622|ZNF622	999	-	5.3750253	3.1392546	-1.0	-1.0
chr1	109229413	109229572	ENSG00000031698.12|SARS|ZNF622|ZNF622	981	+	2.28238	1.7207246	-1.0	-1.0
chr1	109235209	109235374	ENSG00000031698.12|SARS|ZNF622|ZNF622	985	+	2.124361	1.8155168	-1.0	-1.0
chr1	109236325	109236550	ENSG00000031698.12|SARS|ZNF622|ZNF622	978	+	2.3307889	1.659187	-1.0	-1.0
chr1	109237900	109238125	ENSG00000031698.12|SARS|ZNF622|ZNF622	961	+	2.1967185	1.4122012	-1.0	-1.0
chr1	109231572	109231786	ENSG00000031698.12|SARS|ZNF622|ZNF622	984	+	2.7799616	1.7919692	-1.0	-1.0
chr1	109223977	109224048	ENSG00000031698.12|SARS|ZNF622|ZNF622	935	+	1.7725902	1.1869476	-1.0	-1.0
chr1	109214218	109214318	ENSG00000031698.12|SARS|ZNF622|ZNF622	901	+	2.4918518	1.0062904	-1.0	-1.0
chr1	109214801	109214966	ENSG00000031698.12|SARS|ZNF622|ZNF622	908	+	2.1698813	1.0362686	-1.0	-1.0
chr1	109230877	109231021	ENSG00000031698.12|SARS|ZNF622|ZNF622	996	+	2.6451569	2.4059596	-1.0	-1.0
chr1	109237730	109237900	ENSG00000031698.12|SARS|ZNF622|ZNF622	987	+	2.184717	1.8924999	-1.0	-1.0
chr1	109235976	109236101	ENSG00000031698.12|SARS|ZNF622|ZNF622	968	+	2.0459595	1.4942703	-1.0	-1.0
chr1	109213917	109214128	ENSG00000031698.12|SARS|ZNF622|ZNF622	999	+	2.5123131	2.991278	-1.0	-1.0
chr1	109279795	109280156	ENSG00000134222.16|PSRC1|ZNF622|ZNF622	972	-	2.9765038	1.5475262	-1.0	-1.0
chr1	109282517	109282787	ENSG00000134222.16|PSRC1|ZNF622|ZNF622	967	-	3.1860838	1.4861265	-1.0	-1.0
chr1	109280776	109281246	ENSG00000134222.16|PSRC1|ZNF622|ZNF622	989	-	3.2539485	1.9740806	-1.0	-1.0
chr1	109281548	109281648	ENSG00000134222.16|PSRC1|ZNF622|ZNF622	946	-	3.321923	1.2655762	-1.0	-1.0
chr1	109281878	109282108	ENSG00000134222.16|PSRC1|ZNF622|ZNF622	935	-	2.3194773	1.1874464	-1.0	-1.0
chr1	109327498	109327601	ENSG00000134243.11|SORT1|ZNF622|ZNF622	916	-	2.246994	1.0740988	-1.0	-1.0
chr1	109342013	109342153	ENSG00000134243.11|SORT1|ZNF622|ZNF622	969	-	2.309699	1.5025815	-1.0	-1.0
chr1	109326975	109327130	ENSG00000134243.11|SORT1|ZNF622|ZNF622	907	-	2.276575	1.0296868	-1.0	-1.0
chr1	109355366	109355469	ENSG00000134243.11|SORT1|ZNF622|ZNF622	927	-	1.9726638	1.1372595	-1.0	-1.0
chr1	109345775	109345875	ENSG00000134243.11|SORT1|ZNF622|ZNF622	911	-	1.8744695	1.0486151	-1.0	-1.0
chr1	109354386	109354526	ENSG00000134243.11|SORT1|ZNF622|ZNF622	963	-	2.2713842	1.428082	-1.0	-1.0
chr1	109586215	109586320	ENSG00000065135.10|GNAI3|ZNF622|ZNF622	935	+	2.553215	1.1846625	-1.0	-1.0
chr1	109548640	109548815	ENSG00000065135.10|GNAI3|ZNF622|ZNF622	930	+	1.8178434	1.1569041	-1.0	-1.0
chr1	109592042	109592227	ENSG00000065135.10|GNAI3|ZNF622|ZNF622	979	+	2.693596	1.6825572	-1.0	-1.0
chr1	109629342	109629442	ENSG00000116337.15|AMPD2|ZNF622|ZNF622	907	+	3.16992	1.0296791	-1.0	-1.0
chr1	109627798	109627898	ENSG00000116337.15|AMPD2|ZNF622|ZNF622	905	+	2.025535	1.0240754	-1.0	-1.0
chr1	109628122	109628227	ENSG00000116337.15|AMPD2|ZNF622|ZNF622	903	+	6.2997694	1.0153532	-1.0	-1.0
chr1	109628307	109628517	ENSG00000116337.15|AMPD2|ZNF622|ZNF622	950	+	3.4715216	1.3013955	-1.0	-1.0
chr1	109626120	109626260	ENSG00000116337.15|AMPD2|ZNF622|ZNF622	907	+	6.250001	1.0300113	-1.0	-1.0
chr1	109671253	109671353	ENSG00000213366.12|GSTM2|ZNF622|ZNF622	905	+	6.1975336	1.0203925	-1.0	-1.0
chr1	109669474	109669594	ENSG00000213366.12|GSTM2|ZNF622|ZNF622	904	+	6.2080274	1.0167754	-1.0	-1.0
chr1	109984775	109984875	ENSG00000168710.17|AHCYL1|ZNF622|ZNF622	901	+	2.6244884	1.0052215	-1.0	-1.0
chr1	110015424	110015531	ENSG00000168710.17|AHCYL1|ZNF622|ZNF622	944	+	2.407839	1.253615	-1.0	-1.0
chr1	110046679	110046751	ENSG00000143093.14|STRIP1|ZNF622|ZNF622	969	+	4.285389	1.5140978	-1.0	-1.0
chr1	110043123	110043270	ENSG00000143093.14|STRIP1|ZNF622|ZNF622	933	+	2.2304134	1.1713691	-1.0	-1.0
chr1	110047541	110047616	ENSG00000143093.14|STRIP1|ZNF622|ZNF622	905	+	3.16992	1.0230987	-1.0	-1.0
chr1	110047771	110047886	ENSG00000143093.14|STRIP1|ZNF622|ZNF622	905	+	2.0146923	1.023245	-1.0	-1.0
chr1	110043638	110043856	ENSG00000143093.14|STRIP1|ZNF622|ZNF622	972	+	2.5842483	1.5493073	-1.0	-1.0
chr1	110041490	110041670	ENSG00000143093.14|STRIP1|ZNF622|ZNF622	940	+	2.3552017	1.2223773	-1.0	-1.0
chr1	110039168	110039306	ENSG00000143093.14|STRIP1|ZNF622|ZNF622	950	+	3.038527	1.3039825	-1.0	-1.0
chr1	110034615	110034817	ENSG00000143093.14|STRIP1|ZNF622|ZNF622	950	+	3.4757497	1.2977974	-1.0	-1.0
chr1	110341165	110341335	ENSG00000162775.14|RBM15|ZNF622|ZNF622	936	+	1.936798	1.192982	-1.0	-1.0
chr1	110346307	110346442	ENSG00000162775.14|RBM15|ZNF622|ZNF622	909	+	1.9007925	1.0399365	-1.0	-1.0
chr1	110339555	110339745	ENSG00000162775.14|RBM15|ZNF622|ZNF622	934	+	1.9839859	1.1783848	-1.0	-1.0
chr1	110341460	110341675	ENSG00000162775.14|RBM15|ZNF622|ZNF622	905	+	1.8374729	1.022322	-1.0	-1.0
chr1	110339885	110339995	ENSG00000162775.14|RBM15|ZNF622|ZNF622	921	+	2.9672875	1.1017368	-1.0	-1.0
chr1	110341940	110342300	ENSG00000162775.14|RBM15|ZNF622|ZNF622	969	+	2.0831752	1.5079262	-1.0	-1.0
chr1	110339440	110339540	ENSG00000162775.14|RBM15|ZNF622|ZNF622	905	+	1.9068909	1.0222883	-1.0	-1.0
chr1	110341690	110341895	ENSG00000162775.14|RBM15|ZNF622|ZNF622	962	+	2.11145	1.4173911	-1.0	-1.0
chr1	110340065	110340190	ENSG00000162775.14|RBM15|ZNF622|ZNF622	939	+	2.8830726	1.2169962	-1.0	-1.0
chr1	110948209	110948394	ENSG00000121931.15|LRIF1|ZNF622|ZNF622	960	-	2.4715497	1.4021966	-1.0	-1.0
chr1	110949850	110950120	ENSG00000121931.15|LRIF1|ZNF622|ZNF622	956	-	3.1475773	1.356003	-1.0	-1.0
chr1	110947939	110948109	ENSG00000121931.15|LRIF1|ZNF622|ZNF622	908	-	2.3831563	1.0361316	-1.0	-1.0
chr1	111174878	111174963	ENSG00000134255.13|CEPT1|ZNF622|ZNF622	907	+	4.0874496	1.0292269	-1.0	-1.0
chr1	111147641	111148053	ENSG00000134255.13|CEPT1|ZNF622|ZNF622	974	+	2.8353267	1.5794156	-1.0	-1.0
chr1	111456649	111456749	ENSG00000116459.10|ATP5F1|ZNF622|ZNF622	918	+	1.8244289	1.085357	-1.0	-1.0
chr1	111459456	111459631	ENSG00000116459.10|ATP5F1|ZNF622|ZNF622	990	+	2.000976	2.0055008	-1.0	-1.0
chr1	112610809	112610984	ENSG00000007341.18|ST7L|ZNF622|ZNF622	923	-	2.8938308	1.1152129	-1.0	-1.0
chr1	112619767	112619883	ENSG00000116489.12|CAPZA1|ZNF622|ZNF622	926	+	1.8207201	1.1331245	-1.0	-1.0
chr1	112654464	112654659	ENSG00000116489.12|CAPZA1|ZNF622|ZNF622	969	+	1.6456755	1.5138347	-1.0	-1.0
chr1	112670021	112670216	ENSG00000116489.12|CAPZA1|ZNF622|ZNF622	959	+	2.095872	1.3902113	-1.0	-1.0
chr1	112667014	112667145	ENSG00000116489.12|CAPZA1|ZNF622|ZNF622	918	+	1.9325572	1.0853652	-1.0	-1.0
chr1	112698296	112698856	ENSG00000155363.18|MOV10|ZNF622|ZNF622	977	+	2.6318612	1.629931	-1.0	-1.0
chr1	112694009	112694129	ENSG00000155363.18|MOV10|ZNF622|ZNF622	926	+	2.543098	1.129464	-1.0	-1.0
chr1	112689414	112689544	ENSG00000155363.18|MOV10|ZNF622|ZNF622	976	+	2.8090022	1.6180207	-1.0	-1.0
chr1	112696436	112696534	ENSG00000155363.18|MOV10|ZNF622|ZNF622	987	+	3.070388	1.8821661	-1.0	-1.0
chr1	112696629	112696789	ENSG00000155363.18|MOV10|ZNF622|ZNF622	989	+	3.2767627	1.958415	-1.0	-1.0
chr1	112691684	112691794	ENSG00000155363.18|MOV10|ZNF622|ZNF622	917	+	2.1406453	1.0794144	-1.0	-1.0
chr1	112696147	112696251	ENSG00000155363.18|MOV10|ZNF622|ZNF622	953	+	2.5847611	1.3307526	-1.0	-1.0
chr1	112694452	112694567	ENSG00000155363.18|MOV10|ZNF622|ZNF622	930	+	2.3118398	1.1546117	-1.0	-1.0
chr1	112695455	112695574	ENSG00000155363.18|MOV10|ZNF622|ZNF622	950	+	2.1681974	1.3037761	-1.0	-1.0
chr1	112697993	112698111	ENSG00000155363.18|MOV10|ZNF622|ZNF622	922	+	1.676414	1.1085025	-1.0	-1.0
chr1	112692760	112692929	ENSG00000155363.18|MOV10|ZNF622|ZNF622	976	+	2.803172	1.623573	-1.0	-1.0
chr1	112699406	112699810	ENSG00000155363.18|MOV10|ZNF622|ZNF622	969	+	2.5902414	1.5052874	-1.0	-1.0
chr1	112699893	112700013	ENSG00000155363.18|MOV10|ZNF622|ZNF622	924	+	2.7582088	1.1166472	-1.0	-1.0
chr1	112700153	112700348	ENSG00000155363.18|MOV10|ZNF622|ZNF622	934	+	2.44101	1.182564	-1.0	-1.0
chr1	112689839	112689969	ENSG00000155363.18|MOV10|ZNF622|ZNF622	927	+	2.127455	1.1365043	-1.0	-1.0
chr1	112917182	112917312	ENSG00000155380.11|SLC16A1|ZNF622|ZNF622	921	-	2.3998537	1.0999874	-1.0	-1.0
chr1	112913901	112914051	ENSG00000155380.11|SLC16A1|ZNF622|ZNF622	917	-	1.9736527	1.0820234	-1.0	-1.0
chr1	112960476	112960575	ENSG00000226419.7|SLC16A1-AS1|ZNF622|ZNF622	942	+	3.285397	1.2382693	-1.0	-1.0
chr1	113116286	113116431	ENSG00000198799.11|LRIG2|ZNF622|ZNF622	971	+	3.5639956	1.5421062	-1.0	-1.0
chr1	113095873	113095993	ENSG00000198799.11|LRIG2|ZNF622|ZNF622	953	+	3.371897	1.3298055	-1.0	-1.0
chr1	113094358	113094458	ENSG00000198799.11|LRIG2|ZNF622|ZNF622	906	+	6.3495374	1.0253937	-1.0	-1.0
chr1	113114441	113114711	ENSG00000198799.11|LRIG2|ZNF622|ZNF622	931	+	2.6658812	1.1634804	-1.0	-1.0
chr1	113098704	113098785	ENSG00000198799.11|LRIG2|ZNF622|ZNF622	986	+	4.6438427	1.8616714	-1.0	-1.0
chr1	113124209	113124309	ENSG00000198799.11|LRIG2|ZNF622|ZNF622	906	+	2.4918518	1.0277997	-1.0	-1.0
chr1	113094621	113094755	ENSG00000198799.11|LRIG2|ZNF622|ZNF622	941	+	2.6467018	1.227176	-1.0	-1.0
chr1	113797577	113797762	ENSG00000081019.13|RSBN1|ZNF622|ZNF622	925	-	3.1678655	1.1268146	-1.0	-1.0
chr1	113812149	113812369	ENSG00000081019.13|RSBN1|ZNF622|ZNF622	992	-	3.9627004	2.1111326	-1.0	-1.0
chr1	113797797	113798022	ENSG00000081019.13|RSBN1|ZNF622|ZNF622	983	-	3.1543598	1.7649405	-1.0	-1.0
chr1	113811709	113811859	ENSG00000081019.13|RSBN1|ZNF622|ZNF622	955	-	3.3012834	1.3442298	-1.0	-1.0
chr1	113904619	113904719	ENSG00000134262.12|AP4B1|ZNF622|ZNF622	906	-	2.6629627	1.0284745	-1.0	-1.0
chr1	113941016	113941161	ENSG00000163349.21|HIPK1|ZNF622|ZNF622	902	+	2.27885	1.0089034	-1.0	-1.0
chr1	113968536	113968648	ENSG00000163349.21|HIPK1|ZNF622|ZNF622	911	+	1.976723	1.0518447	-1.0	-1.0
chr1	113956626	113956726	ENSG00000163349.21|HIPK1|ZNF622|ZNF622	904	+	2.1429577	1.0177509	-1.0	-1.0
chr1	113958140	113958280	ENSG00000163349.21|HIPK1|ZNF622|ZNF622	918	+	2.1712086	1.0873626	-1.0	-1.0
chr1	113940391	113940516	ENSG00000163349.21|HIPK1|ZNF622|ZNF622	915	+	2.0230744	1.0680375	-1.0	-1.0
chr1	114424615	114424750	ENSG00000197323.11|TRIM33|ZNF622|ZNF622	970	-	2.4026873	1.5185513	-1.0	-1.0
chr1	114425618	114425718	ENSG00000197323.11|TRIM33|ZNF622|ZNF622	962	-	2.2730186	1.4153919	-1.0	-1.0
chr1	114427747	114427894	ENSG00000197323.11|TRIM33|ZNF622|ZNF622	997	-	3.9631848	2.5875468	-1.0	-1.0
chr1	114397641	114397871	ENSG00000197323.11|TRIM33|ZNF622|ZNF622	977	-	3.1162462	1.6289873	-1.0	-1.0
chr1	114406940	114407095	ENSG00000197323.11|TRIM33|ZNF622|ZNF622	982	-	2.897038	1.7341919	-1.0	-1.0
chr1	114408676	114408740	ENSG00000197323.11|TRIM33|ZNF622|ZNF622	983	-	2.9999988	1.7754719	-1.0	-1.0
chr1	114433616	114433731	ENSG00000197323.11|TRIM33|ZNF622|ZNF622	945	-	2.2452793	1.2633318	-1.0	-1.0
chr1	114464269	114464388	ENSG00000197323.11|TRIM33|ZNF622|ZNF622	959	-	2.7543259	1.3882798	-1.0	-1.0
chr1	114425448	114425573	ENSG00000197323.11|TRIM33|ZNF622|ZNF622	982	-	2.425039	1.7380662	-1.0	-1.0
chr1	114430797	114430907	ENSG00000197323.11|TRIM33|ZNF622|ZNF622	959	-	4.285072	1.387293	-1.0	-1.0
chr1	114427176	114427294	ENSG00000197323.11|TRIM33|ZNF622|ZNF622	970	-	2.7572358	1.5203853	-1.0	-1.0
chr1	114421435	114421636	ENSG00000197323.11|TRIM33|ZNF622|ZNF622	992	-	3.1862707	2.1199625	-1.0	-1.0
chr1	114425723	114425828	ENSG00000197323.11|TRIM33|ZNF622|ZNF622	937	-	2.6546228	1.2029158	-1.0	-1.0
chr1	114405385	114405759	ENSG00000197323.11|TRIM33|ZNF622|ZNF622	950	-	2.256652	1.2988163	-1.0	-1.0
chr1	114410183	114410283	ENSG00000197323.11|TRIM33|ZNF622|ZNF622	909	-	1.9798224	1.0405332	-1.0	-1.0
chr1	114399456	114399581	ENSG00000197323.11|TRIM33|ZNF622|ZNF622	964	-	2.5781226	1.4394664	-1.0	-1.0
chr1	114733988	114734117	ENSG00000009307.15|CSDE1|ZNF622|ZNF622	955	-	1.9503841	1.3515787	-1.0	-1.0
chr1	114736757	114736855	ENSG00000009307.15|CSDE1|ZNF622|ZNF622	979	-	2.0959249	1.6684072	-1.0	-1.0
chr1	114737962	114738067	ENSG00000009307.15|CSDE1|ZNF622|ZNF622	982	-	1.9552351	1.7565248	-1.0	-1.0
chr1	114739796	114739922	ENSG00000009307.15|CSDE1|ZNF622|ZNF622	907	-	1.5678934	1.030413	-1.0	-1.0
chr1	114749965	114750207	ENSG00000009307.15|CSDE1|ZNF622|ZNF622	977	-	1.9654739	1.6357691	-1.0	-1.0
chr1	114733761	114733857	ENSG00000009307.15|CSDE1|ZNF622|ZNF622	906	-	1.4964265	1.0253937	-1.0	-1.0
chr1	114779127	114779284	ENSG00000052723.11|SIKE1|ZNF622|ZNF622	986	-	4.488166	1.8402977	-1.0	-1.0
chr1	116384013	116384124	ENSG00000163399.15|ATP1A1|ZNF622|ZNF622	977	+	2.8134243	1.6406121	-1.0	-1.0
chr1	116393555	116393685	ENSG00000163399.15|ATP1A1|ZNF622|ZNF622	957	+	2.5458722	1.3666682	-1.0	-1.0
chr1	117074869	117075854	ENSG00000116830.11|TTF2|ZNF622|ZNF622	987	+	3.3140068	1.896195	-1.0	-1.0
chr1	117088800	117088955	ENSG00000116830.11|TTF2|ZNF622|ZNF622	947	+	3.2998934	1.2749751	-1.0	-1.0
chr1	117077915	117078043	ENSG00000116830.11|TTF2|ZNF622|ZNF622	987	+	4.253587	1.8749068	-1.0	-1.0
chr1	117076179	117076339	ENSG00000116830.11|TTF2|ZNF622|ZNF622	972	+	4.2134857	1.5463693	-1.0	-1.0
chr1	117081827	117081942	ENSG00000116830.11|TTF2|ZNF622|ZNF622	949	+	2.0859509	1.291247	-1.0	-1.0
chr1	117098760	117098907	ENSG00000116830.11|TTF2|ZNF622|ZNF622	926	+	3.7363288	1.131379	-1.0	-1.0
chr1	117095308	117095367	ENSG00000116830.11|TTF2|ZNF622|ZNF622	981	+	6.6905737	1.7200735	-1.0	-1.0
chr1	117079567	117079649	ENSG00000116830.11|TTF2|ZNF622|ZNF622	972	+	3.643851	1.5552996	-1.0	-1.0
chr1	117086416	117086522	ENSG00000116830.11|TTF2|ZNF622|ZNF622	964	+	2.7394514	1.4483347	-1.0	-1.0
chr1	117076650	117076823	ENSG00000116830.11|TTF2|ZNF622|ZNF622	957	+	2.5474906	1.3697777	-1.0	-1.0
chr1	117060454	117060561	ENSG00000116830.11|TTF2|ZNF622|ZNF622	998	+	3.9744945	2.7050145	-1.0	-1.0
chr1	117081957	117082077	ENSG00000116830.11|TTF2|ZNF622|ZNF622	912	+	2.7632258	1.0558372	-1.0	-1.0
chr1	117420568	117420649	ENSG00000198162.12|MAN1A2|ZNF622|ZNF622	942	+	4.1699114	1.2383307	-1.0	-1.0
chr1	117414732	117414831	ENSG00000198162.12|MAN1A2|ZNF622|ZNF622	900	+	2.6244884	1.0020922	-1.0	-1.0
chr1	117368228	117368328	ENSG00000198162.12|MAN1A2|ZNF622|ZNF622	910	+	2.7004373	1.0441545	-1.0	-1.0
chr1	117405548	117405645	ENSG00000198162.12|MAN1A2|ZNF622|ZNF622	987	+	2.5484366	1.8761233	-1.0	-1.0
chr1	117367448	117367548	ENSG00000198162.12|MAN1A2|ZNF622|ZNF622	906	+	3.16992	1.0268655	-1.0	-1.0
chr1	117402185	117402441	ENSG00000198162.12|MAN1A2|ZNF622|ZNF622	945	+	2.41387	1.2558166	-1.0	-1.0
chr1	117367613	117368088	ENSG00000198162.12|MAN1A2|ZNF622|ZNF622	947	+	2.602802	1.2728596	-1.0	-1.0
chr1	117943485	117943585	ENSG00000065183.15|WDR3|ZNF622|ZNF622	901	+	2.6244884	1.0062904	-1.0	-1.0
chr1	117933382	117933487	ENSG00000065183.15|WDR3|ZNF622|ZNF622	906	+	4.0874496	1.0274638	-1.0	-1.0
chr1	117940826	117940940	ENSG00000065183.15|WDR3|ZNF622|ZNF622	970	+	3.599054	1.5200121	-1.0	-1.0
chr1	119150624	119150724	ENSG00000231365.5|AL359915.2|ZNF622|ZNF622	904	+	6.1975336	1.0186039	-1.0	-1.0
chr1	119727003	119727148	ENSG00000092621.12|PHGDH|ZNF622|ZNF622	962	+	3.0438454	1.423702	-1.0	-1.0
chr1	120160383	120160523	ENSG00000265808.3|SEC22B|ZNF622|ZNF622	944	-	1.9013891	1.2487075	-1.0	-1.0
chr1	120176306	120176476	ENSG00000265808.3|SEC22B|ZNF622|ZNF622	957	-	1.8230765	1.3671114	-1.0	-1.0
chr1	120277925	120278036	ENSG00000274642.1|AC244669.2|ZNF622|ZNF622	969	+	2.6970344	1.5103682	-1.0	-1.0
chr1	120511665	120511818	ENSG00000275131.2|AC241952.1|ZNF622|ZNF622	967	-	3.2578	1.4846449	-1.0	-1.0
chr1	120578705	120578850	ENSG00000275131.2|AC241952.1|ZNF622|ZNF622	974	-	5.498906	1.5769308	-1.0	-1.0
chr1	120543946	120544056	ENSG00000275131.2|AC241952.1|ZNF622|ZNF622	925	-	2.4116082	1.1232086	-1.0	-1.0
chr1	120523918	120524108	ENSG00000275131.2|AC241952.1|ZNF622|ZNF622	984	-	6.671297	1.7887805	-1.0	-1.0
chr1	120548987	120549087	ENSG00000275131.2|AC241952.1|ZNF622|ZNF622	905	-	4.129269	1.0244205	-1.0	-1.0
chr1	120504391	120504491	ENSG00000275131.2|AC241952.1|ZNF622|ZNF622	901	-	2.4594305	1.0026855	-1.0	-1.0
chr1	120544266	120544380	ENSG00000275131.2|AC241952.1|ZNF622|ZNF622	963	-	3.108471	1.4346557	-1.0	-1.0
chr1	121016791	121016891	ENSG00000275585.2|AC241377.2|ZNF622|ZNF622	988	-	3.2479258	1.9034604	-1.0	-1.0
chr1	121184989	121185119	ENSG00000171943.11|SRGAP2C|ZNF622|ZNF622	914	+	6.3689237	1.0647733	-1.0	-1.0
chr1	145750406	145750500	ENSG00000265491.4|RNF115|ZNF622|ZNF622	901	-	2.6244884	1.0054188	-1.0	-1.0
chr1	145825796	145825923	ENSG00000186141.8|POLR3C|ZNF622|ZNF622	909	+	6.3653054	1.0404717	-1.0	-1.0
chr1	145851034	145851174	ENSG00000131788.15|PIAS3|ZNF622|ZNF622	911	-	3.8456907	1.0486841	-1.0	-1.0
chr1	145926040	145926177	ENSG00000265241.6|RBM8A|ZNF622|ZNF622	975	-	2.58455	1.608698	-1.0	-1.0
chr1	145926736	145927077	ENSG00000265241.6|RBM8A|ZNF622|ZNF622	974	-	3.0857615	1.5855048	-1.0	-1.0
chr1	145927359	145927494	ENSG00000265241.6|RBM8A|ZNF622|ZNF622	982	-	2.5470397	1.7422842	-1.0	-1.0
chr1	145926481	145926646	ENSG00000265241.6|RBM8A|ZNF622|ZNF622	945	-	1.9737123	1.2565556	-1.0	-1.0
chr1	145974884	145974925	ENSG00000280778.1|AC243547.3|ZNF622|ZNF622	957	+	4.2479143	1.3630629	-1.0	-1.0
chr1	145977083	145977152	ENSG00000280778.1|AC243547.3|ZNF622|ZNF622	906	+	2.292781	1.0269614	-1.0	-1.0
chr1	145964644	145964819	ENSG00000280778.1|AC243547.3|ZNF622|ZNF622	978	+	6.6053834	1.6607563	-1.0	-1.0
chr1	145974824	145974884	ENSG00000280778.1|AC243547.3|ZNF622|ZNF622	1000	+	8.129148	4.7804823	-1.0	-1.0
chr1	145977083	145977152	ENSG00000121851.12|POLR3GL|ZNF622|ZNF622	906	+	2.292781	1.0253937	-1.0	-1.0
chr1	145977922	145978162	ENSG00000121851.12|POLR3GL|ZNF622|ZNF622	987	+	3.285803	1.9023694	-1.0	-1.0
chr1	145964701	145964768	ENSG00000121851.12|POLR3GL|ZNF622|ZNF622	985	+	6.652101	1.8374814	-1.0	-1.0
chr1	145975306	145975416	ENSG00000121851.12|POLR3GL|ZNF622|ZNF622	918	+	2.584961	1.0869186	-1.0	-1.0
chr1	145978287	145978827	ENSG00000121851.12|POLR3GL|ZNF622|ZNF622	995	+	5.490688	2.323895	-1.0	-1.0
chr1	145974824	145974991	ENSG00000121851.12|POLR3GL|ZNF622|ZNF622	999	+	4.340728	2.832474	-1.0	-1.0
chr1	145993944	145994216	ENSG00000265972.5|TXNIP|ZNF622|ZNF622	987	-	1.5686973	1.8860251	-1.0	-1.0
chr1	145996056	145996306	ENSG00000265972.5|TXNIP|ZNF622|ZNF622	991	-	1.7227815	2.0690727	-1.0	-1.0
chr1	145994280	145994380	ENSG00000265972.5|TXNIP|ZNF622|ZNF622	914	-	1.174138	1.0630275	-1.0	-1.0
chr1	145995143	145995291	ENSG00000265972.5|TXNIP|ZNF622|ZNF622	997	-	1.9644384	2.5649989	-1.0	-1.0
chr1	145994470	145994785	ENSG00000265972.5|TXNIP|ZNF622|ZNF622	951	-	1.4246436	1.3084314	-1.0	-1.0
chr1	145994795	145995031	ENSG00000265972.5|TXNIP|ZNF622|ZNF622	985	-	2.0327582	1.818061	-1.0	-1.0
chr1	145995403	145995508	ENSG00000265972.5|TXNIP|ZNF622|ZNF622	928	-	1.2698016	1.1432526	-1.0	-1.0
chr1	146989573	146989713	ENSG00000268043.7|NBPF12|ZNF622|ZNF622	910	+	2.7147508	1.0467267	-1.0	-1.0
chr1	146970646	146970719	ENSG00000268043.7|NBPF12|ZNF622|ZNF622	905	+	3.16992	1.0239426	-1.0	-1.0
chr1	147159535	147159642	ENSG00000131791.7|PRKAB2|ZNF622|ZNF622	919	-	3.194865	1.091999	-1.0	-1.0
chr1	147265931	147266087	ENSG00000131778.18|CHD1L|ZNF622|ZNF622	939	+	2.1984522	1.2139491	-1.0	-1.0
chr1	147293607	147293717	ENSG00000131778.18|CHD1L|ZNF622|ZNF622	948	+	2.2476754	1.2864097	-1.0	-1.0
chr1	147286297	147286500	ENSG00000131778.18|CHD1L|ZNF622|ZNF622	979	+	3.1984277	1.6762795	-1.0	-1.0
chr1	147264436	147264536	ENSG00000131778.18|CHD1L|ZNF622|ZNF622	926	+	2.906888	1.1327688	-1.0	-1.0
chr1	147268781	147268878	ENSG00000131778.18|CHD1L|ZNF622|ZNF622	915	+	2.3504965	1.0707861	-1.0	-1.0
chr1	147255812	147255922	ENSG00000131778.18|CHD1L|ZNF622|ZNF622	967	+	2.7987137	1.4826062	-1.0	-1.0
chr1	147295430	147295580	ENSG00000131778.18|CHD1L|ZNF622|ZNF622	978	+	2.918951	1.6642181	-1.0	-1.0
chr1	147294408	147294517	ENSG00000131778.18|CHD1L|ZNF622|ZNF622	966	+	4.0533457	1.4681838	-1.0	-1.0
chr1	147272170	147272281	ENSG00000131778.18|CHD1L|ZNF622|ZNF622	956	+	2.3053055	1.3564528	-1.0	-1.0
chr1	147275353	147275463	ENSG00000131778.18|CHD1L|ZNF622|ZNF622	954	+	2.556727	1.3362126	-1.0	-1.0
chr1	147276103	147276208	ENSG00000131778.18|CHD1L|ZNF622|ZNF622	920	+	2.2604728	1.0976417	-1.0	-1.0
chr1	147285323	147285487	ENSG00000131778.18|CHD1L|ZNF622|ZNF622	990	+	3.0955126	1.9929444	-1.0	-1.0
chr1	147287634	147287733	ENSG00000131778.18|CHD1L|ZNF622|ZNF622	946	+	3.0297446	1.2680918	-1.0	-1.0
chr1	147267425	147267518	ENSG00000131778.18|CHD1L|ZNF622|ZNF622	988	+	3.303779	1.905945	-1.0	-1.0
chr1	148103635	148103740	ENSG00000263956.6|NBPF11|ZNF622|ZNF622	904	-	6.1975336	1.0188673	-1.0	-1.0
chr1	148104536	148104645	ENSG00000263956.6|NBPF11|ZNF622|ZNF622	990	-	3.9618855	1.987967	-1.0	-1.0
chr1	148966873	148966973	ENSG00000178104.19|PDE4DIP|ZNF622|ZNF622	902	+	2.2630339	1.0097157	-1.0	-1.0
chr1	148977936	148978053	ENSG00000178104.19|PDE4DIP|ZNF622|ZNF622	931	+	2.406926	1.16313	-1.0	-1.0
chr1	148972184	148972284	ENSG00000178104.19|PDE4DIP|ZNF622|ZNF622	900	+	6.3006268	1.0001624	-1.0	-1.0
chr1	148979736	148979846	ENSG00000178104.19|PDE4DIP|ZNF622|ZNF622	944	+	2.424339	1.2528449	-1.0	-1.0
chr1	148889767	148889894	ENSG00000178104.19|PDE4DIP|ZNF622|ZNF622	975	+	3.7585409	1.6074387	-1.0	-1.0
chr1	148981269	148981449	ENSG00000178104.19|PDE4DIP|ZNF622|ZNF622	953	+	2.3535175	1.3288957	-1.0	-1.0
chr1	148961836	148961951	ENSG00000178104.19|PDE4DIP|ZNF622|ZNF622	980	+	3.5809941	1.7066324	-1.0	-1.0
chr1	148978277	148978415	ENSG00000178104.19|PDE4DIP|ZNF622|ZNF622	924	+	2.135956	1.119161	-1.0	-1.0
chr1	148972510	148972592	ENSG00000178104.19|PDE4DIP|ZNF622|ZNF622	938	+	2.938597	1.2106754	-1.0	-1.0
chr1	148889402	148889607	ENSG00000178104.19|PDE4DIP|ZNF622|ZNF622	971	+	2.2210653	1.5450345	-1.0	-1.0
chr1	148974513	148974605	ENSG00000178104.19|PDE4DIP|ZNF622|ZNF622	915	+	2.5545876	1.0709258	-1.0	-1.0
chr1	149240386	149240487	ENSG00000215861.5|AC245297.1|ZNF622|ZNF622	923	-	2.3612325	1.1114802	-1.0	-1.0
chr1	149812150	149812275	ENSG00000203814.6|HIST2H2BF|ZNF622|ZNF622	949	-	2.2599597	1.2949481	-1.0	-1.0
chr1	149886128	149886363	ENSG00000184678.10|HIST2H2BE|ZNF622|ZNF622	995	-	2.0359733	2.310744	-1.0	-1.0
chr1	149971142	149971261	ENSG00000264522.5|OTUD7B|ZNF622|ZNF622	932	-	3.4466767	1.1691538	-1.0	-1.0
chr1	150082715	150082815	ENSG00000136631.12|VPS45|ZNF622|ZNF622	908	+	6.300627	1.0361667	-1.0	-1.0
chr1	150093526	150093641	ENSG00000136631.12|VPS45|ZNF622|ZNF622	907	+	2.6723313	1.0333903	-1.0	-1.0
chr1	150067827	150067950	ENSG00000136631.12|VPS45|ZNF622|ZNF622	925	+	3.4447584	1.1229508	-1.0	-1.0
chr1	150091936	150092036	ENSG00000136631.12|VPS45|ZNF622|ZNF622	912	+	6.3968434	1.0559496	-1.0	-1.0
chr1	150229071	150229237	ENSG00000143401.14|ANP32E|ZNF622|ZNF622	982	-	3.2571645	1.7452066	-1.0	-1.0
chr1	150223185	150223294	ENSG00000143401.14|ANP32E|ZNF622|ZNF622	1000	-	4.330025	6.2921686	-1.0	-1.0
chr1	150231776	150231921	ENSG00000143401.14|ANP32E|ZNF622|ZNF622	999	-	3.7505648	2.8255413	-1.0	-1.0
chr1	150226607	150226795	ENSG00000143401.14|ANP32E|ZNF622|ZNF622	1000	-	5.3784366	5.7415757	-1.0	-1.0
chr1	150235732	150236156	ENSG00000143401.14|ANP32E|ZNF622|ZNF622	998	-	2.9597464	2.699998	-1.0	-1.0
chr1	150230575	150230693	ENSG00000143401.14|ANP32E|ZNF622|ZNF622	927	-	2.280811	1.1347481	-1.0	-1.0
chr1	150220481	150220756	ENSG00000143401.14|ANP32E|ZNF622|ZNF622	998	-	3.4493682	2.7385435	-1.0	-1.0
chr1	150294284	150294444	ENSG00000266472.5|MRPS21|ZNF622|ZNF622	951	+	1.8931957	1.3100947	-1.0	-1.0
chr1	150346334	150346491	ENSG00000117360.12|PRPF3|ZNF622|ZNF622	982	+	4.5427547	1.7480011	-1.0	-1.0
chr1	150325750	150325881	ENSG00000117360.12|PRPF3|ZNF622|ZNF622	971	+	2.1423564	1.5447732	-1.0	-1.0
chr1	150338159	150338326	ENSG00000117360.12|PRPF3|ZNF622|ZNF622	996	+	3.9589815	2.4053595	-1.0	-1.0
chr1	150353017	150353137	ENSG00000117360.12|PRPF3|ZNF622|ZNF622	919	+	2.8166835	1.0940976	-1.0	-1.0
chr1	150332978	150333199	ENSG00000117360.12|PRPF3|ZNF622|ZNF622	997	+	3.830591	2.5311327	-1.0	-1.0
chr1	150344161	150344301	ENSG00000117360.12|PRPF3|ZNF622|ZNF622	982	+	3.9541762	1.7538899	-1.0	-1.0
chr1	150343290	150343452	ENSG00000117360.12|PRPF3|ZNF622|ZNF622	932	+	2.9863503	1.1701046	-1.0	-1.0
chr1	150334934	150335241	ENSG00000117360.12|PRPF3|ZNF622|ZNF622	970	+	2.8202164	1.5258769	-1.0	-1.0
chr1	150324894	150325087	ENSG00000117360.12|PRPF3|ZNF622|ZNF622	995	+	3.6890295	2.2842002	-1.0	-1.0
chr1	150349078	150349213	ENSG00000117360.12|PRPF3|ZNF622|ZNF622	947	+	6.1679754	1.2730476	-1.0	-1.0
chr1	150328274	150328466	ENSG00000117360.12|PRPF3|ZNF622|ZNF622	987	+	2.9141948	1.8918955	-1.0	-1.0
chr1	150345954	150346159	ENSG00000117360.12|PRPF3|ZNF622|ZNF622	967	+	2.932462	1.4819374	-1.0	-1.0
chr1	150344356	150344546	ENSG00000117360.12|PRPF3|ZNF622|ZNF622	936	+	2.5973468	1.1922548	-1.0	-1.0
chr1	150460124	150460284	ENSG00000163125.15|RPRD2|ZNF622|ZNF622	912	+	2.7777944	1.0576838	-1.0	-1.0
chr1	150471510	150471625	ENSG00000163125.15|RPRD2|ZNF622|ZNF622	906	+	4.0874496	1.0285703	-1.0	-1.0
chr1	150417600	150417700	ENSG00000163125.15|RPRD2|ZNF622|ZNF622	906	+	4.0874496	1.0284137	-1.0	-1.0
chr1	150446230	150446401	ENSG00000163125.15|RPRD2|ZNF622|ZNF622	964	+	3.9597788	1.4434303	-1.0	-1.0
chr1	150470945	150471115	ENSG00000163125.15|RPRD2|ZNF622|ZNF622	944	+	4.9109173	1.2545869	-1.0	-1.0
chr1	150557174	150557335	ENSG00000143382.14|ADAMTSL4|ZNF622|ZNF622	940	+	1.714486	1.2195586	-1.0	-1.0
chr1	150556620	150556793	ENSG00000143382.14|ADAMTSL4|ZNF622|ZNF622	967	+	1.8706177	1.4793254	-1.0	-1.0
chr1	150554364	150554467	ENSG00000143382.14|ADAMTSL4|ZNF622|ZNF622	955	+	1.7788825	1.3426974	-1.0	-1.0
chr1	150558263	150558633	ENSG00000143382.14|ADAMTSL4|ZNF622|ZNF622	941	+	1.9512287	1.2258567	-1.0	-1.0
chr1	150549821	150550006	ENSG00000143382.14|ADAMTSL4|ZNF622|ZNF622	973	+	2.2010763	1.5645645	-1.0	-1.0
chr1	150555428	150555565	ENSG00000143382.14|ADAMTSL4|ZNF622|ZNF622	941	+	1.5839968	1.2309307	-1.0	-1.0
chr1	150552897	150553062	ENSG00000143382.14|ADAMTSL4|ZNF622|ZNF622	991	+	2.16916	2.0317144	-1.0	-1.0
chr1	150556161	150556361	ENSG00000143382.14|ADAMTSL4|ZNF622|ZNF622	969	+	1.8218143	1.5135945	-1.0	-1.0
chr1	150553147	150553253	ENSG00000143382.14|ADAMTSL4|ZNF622|ZNF622	941	+	1.7269349	1.2274389	-1.0	-1.0
chr1	150560289	150560459	ENSG00000143382.14|ADAMTSL4|ZNF622|ZNF622	938	+	2.1731243	1.2108643	-1.0	-1.0
chr1	150557493	150557618	ENSG00000143382.14|ADAMTSL4|ZNF622|ZNF622	908	+	1.5827818	1.034545	-1.0	-1.0
chr1	150558044	150558144	ENSG00000143382.14|ADAMTSL4|ZNF622|ZNF622	907	+	1.7258257	1.0337958	-1.0	-1.0
chr1	150579387	150579487	ENSG00000143384.12|MCL1|ZNF622|ZNF622	911	-	2.378511	1.0529872	-1.0	-1.0
chr1	150577350	150577485	ENSG00000143384.12|MCL1|ZNF622|ZNF622	937	-	2.3076344	1.2000302	-1.0	-1.0
chr1	150625625	150625808	ENSG00000143420.18|ENSA|ZNF622|ZNF622	925	-	1.7909706	1.1256527	-1.0	-1.0
chr1	150627473	150627592	ENSG00000143420.18|ENSA|ZNF622|ZNF622	955	-	2.5805364	1.3478276	-1.0	-1.0
chr1	150629413	150629603	ENSG00000143420.18|ENSA|ZNF622|ZNF622	992	-	2.2515826	2.0965905	-1.0	-1.0
chr1	150694631	150694850	ENSG00000143457.10|GOLPH3L|ZNF622|ZNF622	979	-	3.0565543	1.6767249	-1.0	-1.0
chr1	150696996	150697144	ENSG00000143457.10|GOLPH3L|ZNF622|ZNF622	959	-	2.3602552	1.3913138	-1.0	-1.0
chr1	150846262	150846307	ENSG00000143437.20|ARNT|ZNF622|ZNF622	905	-	6.1975336	1.0213215	-1.0	-1.0
chr1	150816293	150816393	ENSG00000143437.20|ARNT|ZNF622|ZNF622	906	-	2.6629627	1.0280621	-1.0	-1.0
chr1	150839438	150839608	ENSG00000143437.20|ARNT|ZNF622|ZNF622	911	-	2.004884	1.0516903	-1.0	-1.0
chr1	150829092	150829207	ENSG00000143437.20|ARNT|ZNF622|ZNF622	906	-	2.3359222	1.0271609	-1.0	-1.0
chr1	150831800	150831903	ENSG00000143437.20|ARNT|ZNF622|ZNF622	903	-	2.10147	1.0148727	-1.0	-1.0
chr1	150927743	150928028	ENSG00000143379.12|SETDB1|ZNF622|ZNF622	986	+	2.9500425	1.8433284	-1.0	-1.0
chr1	150944922	150945052	ENSG00000143379.12|SETDB1|ZNF622|ZNF622	917	+	3.5925229	1.0797524	-1.0	-1.0
chr1	150926422	150926537	ENSG00000143379.12|SETDB1|ZNF622|ZNF622	913	+	6.3601866	1.0607438	-1.0	-1.0
chr1	150961037	150961191	ENSG00000143379.12|SETDB1|ZNF622|ZNF622	933	+	3.3212662	1.1739126	-1.0	-1.0
chr1	150929966	150930191	ENSG00000143379.12|SETDB1|ZNF622|ZNF622	965	+	2.729214	1.4599411	-1.0	-1.0
chr1	150946900	150947012	ENSG00000143379.12|SETDB1|ZNF622|ZNF622	948	+	2.6137307	1.282757	-1.0	-1.0
chr1	150942582	150942688	ENSG00000143379.12|SETDB1|ZNF622|ZNF622	925	+	2.992917	1.1274722	-1.0	-1.0
chr1	150967207	150967381	ENSG00000143418.19|CERS2|ZNF622|ZNF622	914	-	3.322746	1.066096	-1.0	-1.0
chr1	150967481	150967666	ENSG00000143418.19|CERS2|ZNF622|ZNF622	904	-	1.9334781	1.0155108	-1.0	-1.0
chr1	150974618	150974813	ENSG00000143418.19|CERS2|ZNF622|ZNF622	959	-	2.182084	1.3914425	-1.0	-1.0
chr1	150966142	150966288	ENSG00000143418.19|CERS2|ZNF622|ZNF622	964	-	2.2518983	1.4472781	-1.0	-1.0
chr1	150966475	150966575	ENSG00000143418.19|CERS2|ZNF622|ZNF622	934	-	1.5953798	1.1806755	-1.0	-1.0
chr1	150966880	150967075	ENSG00000143418.19|CERS2|ZNF622|ZNF622	993	-	5.386881	2.145305	-1.0	-1.0
chr1	151054230	151054321	ENSG00000197622.12|CDC42SE1|ZNF622|ZNF622	907	-	3.16992	1.0308452	-1.0	-1.0
chr1	151059478	151059578	ENSG00000197622.12|CDC42SE1|ZNF622|ZNF622	903	-	1.9175382	1.0150142	-1.0	-1.0
chr1	151055050	151055155	ENSG00000197622.12|CDC42SE1|ZNF622|ZNF622	910	-	1.6261942	1.0442495	-1.0	-1.0
chr1	151055675	151055795	ENSG00000197622.12|CDC42SE1|ZNF622|ZNF622	908	-	1.8072872	1.037046	-1.0	-1.0
chr1	151190019	151190119	ENSG00000163159.12|VPS72|ZNF622|ZNF622	901	-	2.115477	1.006491	-1.0	-1.0
chr1	151185770	151185945	ENSG00000163159.12|VPS72|ZNF622|ZNF622	994	-	3.2335067	2.217919	-1.0	-1.0
chr1	151264831	151264981	ENSG00000159352.15|PSMD4|ZNF622|ZNF622	959	+	3.273578	1.389209	-1.0	-1.0
chr1	151267172	151267467	ENSG00000159352.15|PSMD4|ZNF622|ZNF622	985	+	2.755817	1.8159728	-1.0	-1.0
chr1	151266273	151266439	ENSG00000159352.15|PSMD4|ZNF622|ZNF622	943	+	2.38779	1.2411078	-1.0	-1.0
chr1	151294423	151294541	ENSG00000143393.16|PI4KB|ZNF622|ZNF622	946	-	3.585022	1.2651136	-1.0	-1.0
chr1	151316207	151316352	ENSG00000143393.16|PI4KB|ZNF622|ZNF622	959	-	5.196361	1.392487	-1.0	-1.0
chr1	151369664	151369834	ENSG00000143416.20|SELENBP1|ZNF622|ZNF622	970	-	5.9761586	1.5222126	-1.0	-1.0
chr1	151401530	151401660	ENSG00000159377.10|PSMB4|ZNF622|ZNF622	917	+	2.3262854	1.0824345	-1.0	-1.0
chr1	151442085	151442190	ENSG00000143442.21|POGZ|ZNF622|ZNF622	905	-	2.3932972	1.021256	-1.0	-1.0
chr1	151427933	151428073	ENSG00000143442.21|POGZ|ZNF622|ZNF622	927	-	3.237915	1.1354597	-1.0	-1.0
chr1	151440922	151441062	ENSG00000143442.21|POGZ|ZNF622|ZNF622	925	-	2.8232138	1.1266505	-1.0	-1.0
chr1	151763361	151763461	ENSG00000143436.10|MRPL9|ZNF622|ZNF622	904	-	6.1975336	1.0189238	-1.0	-1.0
chr1	152033647	152033800	ENSG00000163191.5|S100A11|ZNF622|ZNF622	970	-	2.8550186	1.5264632	-1.0	-1.0
chr1	153618901	153619038	ENSG00000189171.14|S100A13|ZNF622|ZNF622	956	-	3.0594218	1.3542476	-1.0	-1.0
chr1	153627434	153627584	ENSG00000189171.14|S100A13|ZNF622|ZNF622	939	-	3.2380762	1.2143439	-1.0	-1.0
chr1	153627482	153627587	ENSG00000271853.5|AL162258.1|ZNF622|ZNF622	905	-	2.8073523	1.0228239	-1.0	-1.0
chr1	153634031	153634156	ENSG00000160679.12|CHTOP|ZNF622|ZNF622	917	+	1.7915374	1.0795076	-1.0	-1.0
chr1	153645263	153645438	ENSG00000160679.12|CHTOP|ZNF622|ZNF622	912	+	2.1229763	1.0565946	-1.0	-1.0
chr1	153638271	153638448	ENSG00000160679.12|CHTOP|ZNF622|ZNF622	970	+	2.245865	1.5295805	-1.0	-1.0
chr1	153645083	153645213	ENSG00000160679.12|CHTOP|ZNF622|ZNF622	926	+	3.1519248	1.129663	-1.0	-1.0
chr1	153670917	153671032	ENSG00000143621.16|ILF2|ZNF622|ZNF622	967	-	2.7142863	1.4830794	-1.0	-1.0
chr1	153662217	153662556	ENSG00000143621.16|ILF2|ZNF622|ZNF622	1000	-	3.2179265	3.6893964	-1.0	-1.0
chr1	153667999	153668077	ENSG00000143621.16|ILF2|ZNF622|ZNF622	907	-	1.9307376	1.0309289	-1.0	-1.0
chr1	153667497	153667652	ENSG00000143621.16|ILF2|ZNF622|ZNF622	958	-	2.3410196	1.3805114	-1.0	-1.0
chr1	153663018	153663168	ENSG00000143621.16|ILF2|ZNF622|ZNF622	942	-	2.1935103	1.2360647	-1.0	-1.0
chr1	153762727	153762842	ENSG00000143624.13|INTS3|ZNF622|ZNF622	957	+	2.3158312	1.3629125	-1.0	-1.0
chr1	153760793	153760978	ENSG00000143624.13|INTS3|ZNF622|ZNF622	952	+	3.2305393	1.3167397	-1.0	-1.0
chr1	153771795	153771963	ENSG00000143624.13|INTS3|ZNF622|ZNF622	940	+	3.115749	1.21894	-1.0	-1.0
chr1	153751038	153751239	ENSG00000143624.13|INTS3|ZNF622|ZNF622	992	+	3.134634	2.0759537	-1.0	-1.0
chr1	153728071	153728181	ENSG00000143624.13|INTS3|ZNF622|ZNF622	907	+	3.0272863	1.029534	-1.0	-1.0
chr1	153752201	153752381	ENSG00000143624.13|INTS3|ZNF622|ZNF622	961	+	3.1145263	1.4057645	-1.0	-1.0
chr1	153768892	153768961	ENSG00000143624.13|INTS3|ZNF622|ZNF622	996	+	7.027611	2.3956528	-1.0	-1.0
chr1	153741284	153741368	ENSG00000143624.13|INTS3|ZNF622|ZNF622	977	+	3.1292813	1.6417265	-1.0	-1.0
chr1	153746956	153747221	ENSG00000143624.13|INTS3|ZNF622|ZNF622	971	+	3.3163636	1.543543	-1.0	-1.0
chr1	153764117	153764221	ENSG00000143624.13|INTS3|ZNF622|ZNF622	939	+	2.179051	1.2139089	-1.0	-1.0
chr1	153763232	153763357	ENSG00000143624.13|INTS3|ZNF622|ZNF622	1000	+	7.629697	3.496621	-1.0	-1.0
chr1	153772924	153773081	ENSG00000143624.13|INTS3|ZNF622|ZNF622	937	+	2.561079	1.2011895	-1.0	-1.0
chr1	153740650	153740734	ENSG00000143624.13|INTS3|ZNF622|ZNF622	978	+	4.5235486	1.6559014	-1.0	-1.0
chr1	153754641	153754739	ENSG00000143624.13|INTS3|ZNF622|ZNF622	965	+	2.4780471	1.459532	-1.0	-1.0
chr1	153757571	153757763	ENSG00000143624.13|INTS3|ZNF622|ZNF622	937	+	2.383896	1.1984961	-1.0	-1.0
chr1	153764943	153765058	ENSG00000143624.13|INTS3|ZNF622|ZNF622	952	+	2.3396587	1.3215891	-1.0	-1.0
chr1	153773207	153773317	ENSG00000143624.13|INTS3|ZNF622|ZNF622	923	+	3.0772696	1.1112341	-1.0	-1.0
chr1	153728676	153728784	ENSG00000143624.13|INTS3|ZNF622|ZNF622	905	+	6.2482014	1.0221623	-1.0	-1.0
chr1	153773577	153773847	ENSG00000143624.13|INTS3|ZNF622|ZNF622	968	+	4.102288	1.5008541	-1.0	-1.0
chr1	153761553	153761676	ENSG00000143624.13|INTS3|ZNF622|ZNF622	929	+	2.929179	1.1513822	-1.0	-1.0
chr1	153770197	153770311	ENSG00000143624.13|INTS3|ZNF622|ZNF622	952	+	3.197417	1.3211228	-1.0	-1.0
chr1	153767659	153767827	ENSG00000143624.13|INTS3|ZNF622|ZNF622	949	+	2.553933	1.2885033	-1.0	-1.0
chr1	153760263	153760418	ENSG00000143624.13|INTS3|ZNF622|ZNF622	924	+	3.0316334	1.1192324	-1.0	-1.0
chr1	153813259	153813419	ENSG00000143614.9|GATAD2B|ZNF622|ZNF622	928	-	2.2574506	1.1415821	-1.0	-1.0
chr1	153818790	153818922	ENSG00000143614.9|GATAD2B|ZNF622|ZNF622	929	-	2.6295586	1.148748	-1.0	-1.0
chr1	153819605	153819710	ENSG00000143614.9|GATAD2B|ZNF622|ZNF622	912	-	2.7687147	1.056472	-1.0	-1.0
chr1	153812021	153812196	ENSG00000143614.9|GATAD2B|ZNF622|ZNF622	942	-	2.4903178	1.2359605	-1.0	-1.0
chr1	153818039	153818171	ENSG00000143614.9|GATAD2B|ZNF622|ZNF622	942	-	2.3116956	1.2364638	-1.0	-1.0
chr1	153828012	153828342	ENSG00000143614.9|GATAD2B|ZNF622|ZNF622	968	-	3.0109868	1.4886285	-1.0	-1.0
chr1	153816272	153816588	ENSG00000143614.9|GATAD2B|ZNF622|ZNF622	973	-	2.5130188	1.5742731	-1.0	-1.0
chr1	153941943	153942143	ENSG00000198837.9|DENND4B|ZNF622|ZNF622	984	-	4.855037	1.7957633	-1.0	-1.0
chr1	153934134	153934299	ENSG00000198837.9|DENND4B|ZNF622|ZNF622	965	-	2.827061	1.4616032	-1.0	-1.0
chr1	153939907	153940256	ENSG00000198837.9|DENND4B|ZNF622|ZNF622	984	-	5.018954	1.798482	-1.0	-1.0
chr1	153946505	153946696	ENSG00000198837.9|DENND4B|ZNF622|ZNF622	929	-	2.2830722	1.1505386	-1.0	-1.0
chr1	153940475	153940652	ENSG00000198837.9|DENND4B|ZNF622|ZNF622	971	-	2.50307	1.5308602	-1.0	-1.0
chr1	153939662	153939867	ENSG00000198837.9|DENND4B|ZNF622|ZNF622	955	-	2.3362544	1.3456428	-1.0	-1.0
chr1	153944282	153944392	ENSG00000198837.9|DENND4B|ZNF622|ZNF622	927	-	2.9667287	1.135009	-1.0	-1.0
chr1	153944057	153944187	ENSG00000198837.9|DENND4B|ZNF622|ZNF622	955	-	2.3308036	1.3464934	-1.0	-1.0
chr1	153933692	153933857	ENSG00000198837.9|DENND4B|ZNF622|ZNF622	962	-	2.9172592	1.4247122	-1.0	-1.0
chr1	153941014	153941254	ENSG00000198837.9|DENND4B|ZNF622|ZNF622	933	-	2.5143902	1.1765915	-1.0	-1.0
chr1	153933971	153934071	ENSG00000198837.9|DENND4B|ZNF622|ZNF622	903	-	6.1975336	1.0129981	-1.0	-1.0
chr1	153958349	153958454	ENSG00000160741.16|CRTC2|ZNF622|ZNF622	912	-	4.12868	1.0549936	-1.0	-1.0
chr1	153952089	153952254	ENSG00000160741.16|CRTC2|ZNF622|ZNF622	919	-	2.872965	1.0932691	-1.0	-1.0
chr1	153976767	153976937	ENSG00000143543.14|JTB|ZNF622|ZNF622	926	-	6.1770725	1.130523	-1.0	-1.0
chr1	153990763	153990888	ENSG00000177954.11|RPS27|ZNF622|ZNF622	924	+	1.1513511	1.1177893	-1.0	-1.0
chr1	153991574	153991698	ENSG00000177954.11|RPS27|ZNF622|ZNF622	933	+	1.0922776	1.1731336	-1.0	-1.0
chr1	154172818	154172973	ENSG00000143549.19|TPM3|ZNF622|ZNF622	999	-	3.2568784	3.0938194	-1.0	-1.0
chr1	154182987	154183249	ENSG00000143549.19|TPM3|ZNF622|ZNF622	1000	-	3.1446605	4.048545	-1.0	-1.0
chr1	154176114	154176248	ENSG00000143549.19|TPM3|ZNF622|ZNF622	1000	-	3.714124	3.3574097	-1.0	-1.0
chr1	154170648	154170788	ENSG00000143549.19|TPM3|ZNF622|ZNF622	974	-	2.3515813	1.578387	-1.0	-1.0
chr1	154157543	154157683	ENSG00000143549.19|TPM3|ZNF622|ZNF622	907	-	1.4554405	1.0306998	-1.0	-1.0
chr1	154171373	154171473	ENSG00000143549.19|TPM3|ZNF622|ZNF622	903	-	6.1975336	1.0130379	-1.0	-1.0
chr1	154173083	154173201	ENSG00000143549.19|TPM3|ZNF622|ZNF622	999	-	3.03066	3.0667176	-1.0	-1.0
chr1	154171953	154172183	ENSG00000143549.19|TPM3|ZNF622|ZNF622	991	-	2.5369058	2.0599678	-1.0	-1.0
chr1	154170331	154170469	ENSG00000143549.19|TPM3|ZNF622|ZNF622	985	-	2.4462469	1.8242177	-1.0	-1.0
chr1	154251480	154251625	ENSG00000143569.18|UBAP2L|ZNF622|ZNF622	936	+	2.0431142	1.1930628	-1.0	-1.0
chr1	154225081	154225213	ENSG00000143569.18|UBAP2L|ZNF622|ZNF622	944	+	1.7196494	1.2502753	-1.0	-1.0
chr1	154251040	154251318	ENSG00000143569.18|UBAP2L|ZNF622|ZNF622	996	+	2.7742062	2.4248261	-1.0	-1.0
chr1	154253899	154254084	ENSG00000143569.18|UBAP2L|ZNF622|ZNF622	929	+	1.6781064	1.1508974	-1.0	-1.0
chr1	154227281	154227359	ENSG00000143569.18|UBAP2L|ZNF622|ZNF622	976	+	2.6020358	1.6232648	-1.0	-1.0
chr1	154241512	154241565	ENSG00000143569.18|UBAP2L|ZNF622|ZNF622	990	+	2.9999993	2.0115612	-1.0	-1.0
chr1	154246203	154246379	ENSG00000143569.18|UBAP2L|ZNF622|ZNF622	998	+	2.8940337	2.7526786	-1.0	-1.0
chr1	154235195	154235294	ENSG00000143569.18|UBAP2L|ZNF622|ZNF622	1000	+	3.700439	3.881505	-1.0	-1.0
chr1	154249238	154249437	ENSG00000143569.18|UBAP2L|ZNF622|ZNF622	963	+	2.0051117	1.4328374	-1.0	-1.0
chr1	154255151	154255321	ENSG00000143569.18|UBAP2L|ZNF622|ZNF622	973	+	1.977105	1.5760652	-1.0	-1.0
chr1	154255682	154255755	ENSG00000143569.18|UBAP2L|ZNF622|ZNF622	905	+	1.906891	1.0237956	-1.0	-1.0
chr1	154234590	154234792	ENSG00000143569.18|UBAP2L|ZNF622|ZNF622	989	+	2.5783126	1.9522843	-1.0	-1.0
chr1	154228614	154228725	ENSG00000143569.18|UBAP2L|ZNF622|ZNF622	962	+	2.0548491	1.4186469	-1.0	-1.0
chr1	154259890	154260029	ENSG00000143569.18|UBAP2L|ZNF622|ZNF622	922	+	1.5932223	1.1062386	-1.0	-1.0
chr1	154243154	154243302	ENSG00000143569.18|UBAP2L|ZNF622|ZNF622	986	+	2.299211	1.8686087	-1.0	-1.0
chr1	154268891	154269011	ENSG00000143569.18|UBAP2L|ZNF622|ZNF622	913	+	2.1752577	1.0623598	-1.0	-1.0
chr1	154261596	154261699	ENSG00000143569.18|UBAP2L|ZNF622|ZNF622	919	+	1.6529369	1.0933474	-1.0	-1.0
chr1	154220903	154221040	ENSG00000143569.18|UBAP2L|ZNF622|ZNF622	928	+	2.666149	1.1404779	-1.0	-1.0
chr1	154257344	154257444	ENSG00000143569.18|UBAP2L|ZNF622|ZNF622	929	+	1.8231227	1.1510509	-1.0	-1.0
chr1	154257087	154257258	ENSG00000143569.18|UBAP2L|ZNF622|ZNF622	941	+	1.7414331	1.2263403	-1.0	-1.0
chr1	154237023	154237136	ENSG00000143569.18|UBAP2L|ZNF622|ZNF622	994	+	2.4830198	2.2411423	-1.0	-1.0
chr1	154273292	154273522	ENSG00000143575.14|HAX1|ZNF622|ZNF622	972	+	2.446703	1.559633	-1.0	-1.0
chr1	154272645	154272776	ENSG00000143575.14|HAX1|ZNF622|ZNF622	954	+	2.9108598	1.333974	-1.0	-1.0
chr1	154340893	154341062	ENSG00000143515.16|ATP8B2|ZNF622|ZNF622	934	+	2.1095603	1.1814357	-1.0	-1.0
chr1	154344975	154345100	ENSG00000143515.16|ATP8B2|ZNF622|ZNF622	906	+	2.6629627	1.0267279	-1.0	-1.0
chr1	154344142	154344254	ENSG00000143515.16|ATP8B2|ZNF622|ZNF622	963	+	3.1251526	1.433331	-1.0	-1.0
chr1	154345321	154345431	ENSG00000143515.16|ATP8B2|ZNF622|ZNF622	921	+	3.2344131	1.1016715	-1.0	-1.0
chr1	154343132	154343252	ENSG00000143515.16|ATP8B2|ZNF622|ZNF622	908	+	6.2590466	1.0354068	-1.0	-1.0
chr1	154344394	154344500	ENSG00000143515.16|ATP8B2|ZNF622|ZNF622	925	+	2.4238048	1.1230011	-1.0	-1.0
chr1	154332617	154332697	ENSG00000143515.16|ATP8B2|ZNF622|ZNF622	942	+	3.285397	1.2388817	-1.0	-1.0
chr1	154334106	154334265	ENSG00000143515.16|ATP8B2|ZNF622|ZNF622	946	+	2.4884725	1.2705822	-1.0	-1.0
chr1	154553031	154553172	ENSG00000160714.9|UBE2Q1|ZNF622|ZNF622	932	-	2.5178063	1.1650051	-1.0	-1.0
chr1	154597827	154597976	ENSG00000160710.15|ADAR|ZNF622|ZNF622	939	-	2.0929084	1.215712	-1.0	-1.0
chr1	154608021	154608121	ENSG00000160710.15|ADAR|ZNF622|ZNF622	907	-	3.16992	1.0313122	-1.0	-1.0
chr1	154590278	154590409	ENSG00000160710.15|ADAR|ZNF622|ZNF622	941	-	2.4399557	1.2315987	-1.0	-1.0
chr1	154598401	154598585	ENSG00000160710.15|ADAR|ZNF622|ZNF622	936	-	1.9771837	1.1916655	-1.0	-1.0
chr1	154601001	154601576	ENSG00000160710.15|ADAR|ZNF622|ZNF622	964	-	2.4592314	1.4382328	-1.0	-1.0
chr1	154602401	154602536	ENSG00000160710.15|ADAR|ZNF622|ZNF622	912	-	2.1239839	1.0561516	-1.0	-1.0
chr1	154601666	154601996	ENSG00000160710.15|ADAR|ZNF622|ZNF622	933	-	2.2162287	1.1738667	-1.0	-1.0
chr1	154588124	154588269	ENSG00000160710.15|ADAR|ZNF622|ZNF622	957	-	2.5279067	1.3669733	-1.0	-1.0
chr1	154589368	154589462	ENSG00000160710.15|ADAR|ZNF622|ZNF622	981	-	3.7813544	1.7231511	-1.0	-1.0
chr1	154602011	154602306	ENSG00000160710.15|ADAR|ZNF622|ZNF622	945	-	2.4900086	1.2557962	-1.0	-1.0
chr1	154589756	154589881	ENSG00000160710.15|ADAR|ZNF622|ZNF622	930	-	2.048726	1.1549394	-1.0	-1.0
chr1	155268597	155268857	ENSG00000176444.18|CLK2|ZNF622|ZNF622	982	-	3.9924088	1.7423637	-1.0	-1.0
chr1	155263137	155263352	ENSG00000176444.18|CLK2|ZNF622|ZNF622	928	-	3.0304172	1.1452017	-1.0	-1.0
chr1	155270807	155270972	ENSG00000176444.18|CLK2|ZNF622|ZNF622	977	-	3.8393643	1.6473207	-1.0	-1.0
chr1	155273200	155273385	ENSG00000176444.18|CLK2|ZNF622|ZNF622	968	-	2.2382996	1.4965152	-1.0	-1.0
chr1	155269017	155269272	ENSG00000176444.18|CLK2|ZNF622|ZNF622	993	-	3.817769	2.1408072	-1.0	-1.0
chr1	155268292	155268497	ENSG00000176444.18|CLK2|ZNF622|ZNF622	965	-	3.8110826	1.4567654	-1.0	-1.0
chr1	155269347	155269716	ENSG00000176444.18|CLK2|ZNF622|ZNF622	986	-	3.4961438	1.8471384	-1.0	-1.0
chr1	155266728	155266868	ENSG00000176444.18|CLK2|ZNF622|ZNF622	965	-	2.2549415	1.4590641	-1.0	-1.0
chr1	155268009	155268126	ENSG00000176444.18|CLK2|ZNF622|ZNF622	1000	-	3.816317	3.6454139	-1.0	-1.0
chr1	155264404	155264550	ENSG00000176444.18|CLK2|ZNF622|ZNF622	937	-	3.1581092	1.2027284	-1.0	-1.0
chr1	155319610	155319928	ENSG00000160752.14|FDPS|ZNF622|ZNF622	957	+	2.335659	1.3695331	-1.0	-1.0
chr1	155310022	155310205	ENSG00000160752.14|FDPS|ZNF622|ZNF622	985	+	2.129355	1.8222139	-1.0	-1.0
chr1	155318348	155318533	ENSG00000160752.14|FDPS|ZNF622|ZNF622	934	+	2.5419617	1.1801794	-1.0	-1.0
chr1	155320408	155320663	ENSG00000160752.14|FDPS|ZNF622|ZNF622	947	+	2.111267	1.2727932	-1.0	-1.0
chr1	155308912	155309012	ENSG00000160752.14|FDPS|ZNF622|ZNF622	903	+	2.5545874	1.0124861	-1.0	-1.0
chr1	155317940	155318021	ENSG00000160752.14|FDPS|ZNF622|ZNF622	980	+	2.2150133	1.6929513	-1.0	-1.0
chr1	155318653	155318778	ENSG00000160752.14|FDPS|ZNF622|ZNF622	925	+	1.9464176	1.1269976	-1.0	-1.0
chr1	155354507	155354622	ENSG00000116539.12|ASH1L|ZNF622|ZNF622	930	-	3.1412902	1.1566916	-1.0	-1.0
chr1	155521264	155521439	ENSG00000116539.12|ASH1L|ZNF622|ZNF622	947	-	2.7695713	1.2730757	-1.0	-1.0
chr1	155479880	155479990	ENSG00000116539.12|ASH1L|ZNF622|ZNF622	909	-	6.349003	1.0398886	-1.0	-1.0
chr1	155370776	155370981	ENSG00000116539.12|ASH1L|ZNF622|ZNF622	935	-	5.5020027	1.1893156	-1.0	-1.0
chr1	155438511	155438621	ENSG00000116539.12|ASH1L|ZNF622|ZNF622	914	-	2.4658725	1.064759	-1.0	-1.0
chr1	155481630	155481770	ENSG00000116539.12|ASH1L|ZNF622|ZNF622	938	-	2.2399173	1.2075222	-1.0	-1.0
chr1	155521099	155521249	ENSG00000116539.12|ASH1L|ZNF622|ZNF622	958	-	2.5086772	1.3798257	-1.0	-1.0
chr1	155478065	155478170	ENSG00000116539.12|ASH1L|ZNF622|ZNF622	909	-	2.1564412	1.0388758	-1.0	-1.0
chr1	155482055	155482155	ENSG00000116539.12|ASH1L|ZNF622|ZNF622	905	-	2.6629627	1.0240983	-1.0	-1.0
chr1	155675009	155675096	ENSG00000163374.19|YY1AP1|ZNF622|ZNF622	963	-	2.1404815	1.4270993	-1.0	-1.0
chr1	155668626	155668771	ENSG00000163374.19|YY1AP1|ZNF622|ZNF622	934	-	2.0828712	1.1810079	-1.0	-1.0
chr1	155688585	155688774	ENSG00000163374.19|YY1AP1|ZNF622|ZNF622	985	-	3.2965999	1.8329952	-1.0	-1.0
chr1	155676547	155676746	ENSG00000163374.19|YY1AP1|ZNF622|ZNF622	973	-	2.0446773	1.567775	-1.0	-1.0
chr1	155660727	155660942	ENSG00000163374.19|YY1AP1|ZNF622|ZNF622	983	-	2.8363302	1.7673393	-1.0	-1.0
chr1	155660582	155660727	ENSG00000163374.19|YY1AP1|ZNF622|ZNF622	940	-	2.4303374	1.219492	-1.0	-1.0
chr1	155679408	155679512	ENSG00000163374.19|YY1AP1|ZNF622|ZNF622	996	-	2.659675	2.4011388	-1.0	-1.0
chr1	155659517	155659802	ENSG00000163374.19|YY1AP1|ZNF622|ZNF622	946	-	2.4151654	1.269951	-1.0	-1.0
chr1	155659525	155659668	ENSG00000246203.2|AL353807.3|ZNF622|ZNF622	935	-	2.239484	1.1871635	-1.0	-1.0
chr1	155659668	155659803	ENSG00000246203.2|AL353807.3|ZNF622|ZNF622	951	-	2.898806	1.3137674	-1.0	-1.0
chr1	155738196	155738386	ENSG00000132676.15|DAP3|ZNF622|ZNF622	922	+	1.8986847	1.1086124	-1.0	-1.0
chr1	155721531	155721631	ENSG00000132676.15|DAP3|ZNF622|ZNF622	903	+	1.7089518	1.0110962	-1.0	-1.0
chr1	155689113	155689223	ENSG00000132676.15|DAP3|ZNF622|ZNF622	908	+	2.0014076	1.0360969	-1.0	-1.0
chr1	155729041	155729122	ENSG00000132676.15|DAP3|ZNF622|ZNF622	968	+	2.0874631	1.5006188	-1.0	-1.0
chr1	155727635	155727735	ENSG00000132676.15|DAP3|ZNF622|ZNF622	905	+	1.5849632	1.0228118	-1.0	-1.0
chr1	155729207	155729307	ENSG00000132676.15|DAP3|ZNF622|ZNF622	949	+	2.187627	1.2925708	-1.0	-1.0
chr1	155760478	155760641	ENSG00000116580.18|GON4L|ZNF622|ZNF622	943	-	2.6606457	1.2475249	-1.0	-1.0
chr1	155764931	155765696	ENSG00000116580.18|GON4L|ZNF622|ZNF622	987	-	3.4997032	1.8837014	-1.0	-1.0
chr1	155857146	155857266	ENSG00000116580.18|GON4L|ZNF622|ZNF622	940	-	3.366981	1.2243942	-1.0	-1.0
chr1	155762189	155762369	ENSG00000116580.18|GON4L|ZNF622|ZNF622	979	-	4.2886815	1.6850506	-1.0	-1.0
chr1	155783985	155784105	ENSG00000116580.18|GON4L|ZNF622|ZNF622	920	-	2.030794	1.0958475	-1.0	-1.0
chr1	155765756	155765891	ENSG00000116580.18|GON4L|ZNF622|ZNF622	907	-	3.175408	1.0333822	-1.0	-1.0
chr1	155766206	155766351	ENSG00000116580.18|GON4L|ZNF622|ZNF622	915	-	3.1355877	1.0695722	-1.0	-1.0
chr1	155813633	155813804	ENSG00000116580.18|GON4L|ZNF622|ZNF622	969	-	3.2141004	1.5066917	-1.0	-1.0
chr1	155795049	155795151	ENSG00000116580.18|GON4L|ZNF622|ZNF622	999	-	7.373385	2.9652734	-1.0	-1.0
chr1	155777621	155777820	ENSG00000116580.18|GON4L|ZNF622|ZNF622	958	-	3.2581906	1.3763827	-1.0	-1.0
chr1	155826836	155827028	ENSG00000116580.18|GON4L|ZNF622|ZNF622	981	-	4.3165116	1.713665	-1.0	-1.0
chr1	155814329	155814444	ENSG00000116580.18|GON4L|ZNF622|ZNF622	1000	-	7.9285183	4.203375	-1.0	-1.0
chr1	155773075	155773175	ENSG00000116580.18|GON4L|ZNF622|ZNF622	901	-	3.129278	1.0051064	-1.0	-1.0
chr1	155763311	155763564	ENSG00000116580.18|GON4L|ZNF622|ZNF622	988	-	4.406885	1.9234223	-1.0	-1.0
chr1	155822285	155822476	ENSG00000116580.18|GON4L|ZNF622|ZNF622	1000	-	7.950365	4.387996	-1.0	-1.0
chr1	155821473	155821548	ENSG00000116580.18|GON4L|ZNF622|ZNF622	946	-	3.321923	1.2660403	-1.0	-1.0
chr1	155804948	155805141	ENSG00000116580.18|GON4L|ZNF622|ZNF622	982	-	3.7951212	1.7485644	-1.0	-1.0
chr1	155815804	155815989	ENSG00000116580.18|GON4L|ZNF622|ZNF622	998	-	4.959659	2.8018105	-1.0	-1.0
chr1	155766391	155766709	ENSG00000116580.18|GON4L|ZNF622|ZNF622	971	-	3.8873627	1.5325015	-1.0	-1.0
chr1	155853275	155853809	ENSG00000116580.18|GON4L|ZNF622|ZNF622	994	-	3.768386	2.2193277	-1.0	-1.0
chr1	155756940	155757130	ENSG00000116580.18|GON4L|ZNF622|ZNF622	970	-	4.854575	1.5252723	-1.0	-1.0
chr1	155904315	155904502	ENSG00000143622.10|RIT1|ZNF622|ZNF622	924	-	2.51314	1.1216629	-1.0	-1.0
chr1	155926610	155926839	ENSG00000132680.10|KIAA0907|ZNF622|ZNF622	995	-	3.2859852	2.3341815	-1.0	-1.0
chr1	155916624	155916779	ENSG00000132680.10|KIAA0907|ZNF622|ZNF622	997	-	2.988114	2.5126302	-1.0	-1.0
chr1	155921860	155921980	ENSG00000132680.10|KIAA0907|ZNF622|ZNF622	926	-	2.0524883	1.1320064	-1.0	-1.0
chr1	155934335	155934400	ENSG00000132680.10|KIAA0907|ZNF622|ZNF622	983	-	2.5165756	1.771579	-1.0	-1.0
chr1	155933583	155933849	ENSG00000132680.10|KIAA0907|ZNF622|ZNF622	987	-	2.795705	1.8790962	-1.0	-1.0
chr1	155923626	155923687	ENSG00000132680.10|KIAA0907|ZNF622|ZNF622	982	-	3.108523	1.7330467	-1.0	-1.0
chr1	155925631	155925843	ENSG00000132680.10|KIAA0907|ZNF622|ZNF622	990	-	2.5109863	1.9981838	-1.0	-1.0
chr1	155914177	155914417	ENSG00000132680.10|KIAA0907|ZNF622|ZNF622	998	-	2.8559587	2.7307625	-1.0	-1.0
chr1	155915817	155915964	ENSG00000132680.10|KIAA0907|ZNF622|ZNF622	971	-	2.395855	1.5392345	-1.0	-1.0
chr1	155929295	155929375	ENSG00000132680.10|KIAA0907|ZNF622|ZNF622	992	-	2.5339787	2.0952127	-1.0	-1.0
chr1	155917498	155917672	ENSG00000132680.10|KIAA0907|ZNF622|ZNF622	994	-	2.9812078	2.220221	-1.0	-1.0
chr1	155929711	155929840	ENSG00000132680.10|KIAA0907|ZNF622|ZNF622	990	-	2.6128814	2.01199	-1.0	-1.0
chr1	155927103	155927156	ENSG00000132680.10|KIAA0907|ZNF622|ZNF622	1000	-	4.179907	3.942394	-1.0	-1.0
chr1	155921333	155921618	ENSG00000132680.10|KIAA0907|ZNF622|ZNF622	988	-	2.4837222	1.931586	-1.0	-1.0
chr1	155962620	155962718	ENSG00000116584.17|ARHGEF2|ZNF622|ZNF622	910	-	1.7004404	1.0446901	-1.0	-1.0
chr1	155969129	155969300	ENSG00000116584.17|ARHGEF2|ZNF622|ZNF622	936	-	1.9557588	1.1914719	-1.0	-1.0
chr1	155962962	155963092	ENSG00000116584.17|ARHGEF2|ZNF622|ZNF622	903	-	1.7789325	1.0131685	-1.0	-1.0
chr1	155978364	155978494	ENSG00000116584.17|ARHGEF2|ZNF622|ZNF622	933	-	2.5420747	1.1761359	-1.0	-1.0
chr1	155951088	155951272	ENSG00000116584.17|ARHGEF2|ZNF622|ZNF622	946	-	4.0656824	1.2647456	-1.0	-1.0
chr1	155950273	155950418	ENSG00000116584.17|ARHGEF2|ZNF622|ZNF622	916	-	2.1907287	1.0769572	-1.0	-1.0
chr1	155964987	155965131	ENSG00000116584.17|ARHGEF2|ZNF622|ZNF622	997	-	3.3512666	2.5136027	-1.0	-1.0
chr1	155962020	155962200	ENSG00000116584.17|ARHGEF2|ZNF622|ZNF622	927	-	2.2856243	1.1362807	-1.0	-1.0
chr1	155965302	155965407	ENSG00000116584.17|ARHGEF2|ZNF622|ZNF622	988	-	2.9500012	1.9136524	-1.0	-1.0
chr1	155952707	155952827	ENSG00000116584.17|ARHGEF2|ZNF622|ZNF622	906	-	2.1118681	1.0249645	-1.0	-1.0
chr1	155961810	155961985	ENSG00000116584.17|ARHGEF2|ZNF622|ZNF622	934	-	2.977359	1.1784536	-1.0	-1.0
chr1	156041484	156041584	ENSG00000160803.7|UBQLN4|ZNF622|ZNF622	906	-	2.4918518	1.0281174	-1.0	-1.0
chr1	156135192	156135377	ENSG00000160789.19|LMNA|ZNF622|ZNF622	970	+	2.7648828	1.5173649	-1.0	-1.0
chr1	156115154	156115269	ENSG00000160789.19|LMNA|ZNF622|ZNF622	965	+	1.8637034	1.4577765	-1.0	-1.0
chr1	156134804	156134975	ENSG00000160789.19|LMNA|ZNF622|ZNF622	1000	+	3.6997855	4.935088	-1.0	-1.0
chr1	156136293	156136493	ENSG00000160789.19|LMNA|ZNF622|ZNF622	971	+	2.3018603	1.543514	-1.0	-1.0
chr1	156130616	156130766	ENSG00000160789.19|LMNA|ZNF622|ZNF622	930	+	1.5898008	1.1577599	-1.0	-1.0
chr1	156134402	156134528	ENSG00000160789.19|LMNA|ZNF622|ZNF622	997	+	2.037447	2.4576385	-1.0	-1.0
chr1	156135862	156136072	ENSG00000160789.19|LMNA|ZNF622|ZNF622	973	+	2.0037317	1.5737984	-1.0	-1.0
chr1	156233627	156233727	ENSG00000260238.6|PMF1-BGLAP|ZNF622|ZNF622	906	+	2.736963	1.0280621	-1.0	-1.0
chr1	156213051	156213171	ENSG00000260238.6|PMF1-BGLAP|ZNF622|ZNF622	946	+	3.4259517	1.2676795	-1.0	-1.0
chr1	156233627	156233727	ENSG00000160783.19|PMF1|ZNF622|ZNF622	906	+	2.736963	1.0276026	-1.0	-1.0
chr1	156213052	156213172	ENSG00000160783.19|PMF1|ZNF622|ZNF622	948	+	3.5206292	1.2835014	-1.0	-1.0
chr1	156265955	156266080	ENSG00000198952.8|SMG5|ZNF622|ZNF622	906	-	2.6622257	1.0259867	-1.0	-1.0
chr1	156267519	156267619	ENSG00000198952.8|SMG5|ZNF622|ZNF622	906	-	3.16992	1.0285761	-1.0	-1.0
chr1	156268289	156268415	ENSG00000198952.8|SMG5|ZNF622|ZNF622	928	-	3.1964738	1.1448559	-1.0	-1.0
chr1	156252413	156252555	ENSG00000198952.8|SMG5|ZNF622|ZNF622	956	-	3.686179	1.3606468	-1.0	-1.0
chr1	156317439	156317547	ENSG00000163468.14|CCT3|ZNF622|ZNF622	913	-	1.4645418	1.0593412	-1.0	-1.0
chr1	156333546	156333643	ENSG00000163468.14|CCT3|ZNF622|ZNF622	994	-	2.005001	2.2485368	-1.0	-1.0
chr1	156310577	156310689	ENSG00000163468.14|CCT3|ZNF622|ZNF622	920	-	1.9385511	1.0978163	-1.0	-1.0
chr1	156324976	156325089	ENSG00000163468.14|CCT3|ZNF622|ZNF622	973	-	2.1799	1.5633851	-1.0	-1.0
chr1	156320838	156320983	ENSG00000163468.14|CCT3|ZNF622|ZNF622	961	-	2.13199	1.4035329	-1.0	-1.0
chr1	156338153	156338258	ENSG00000163468.14|CCT3|ZNF622|ZNF622	923	-	1.4120176	1.1143525	-1.0	-1.0
chr1	156539842	156539942	ENSG00000183856.10|IQGAP3|ZNF622|ZNF622	902	-	1.9068909	1.009646	-1.0	-1.0
chr1	156538808	156539048	ENSG00000183856.10|IQGAP3|ZNF622|ZNF622	935	-	2.3302188	1.1878717	-1.0	-1.0
chr1	156551973	156552095	ENSG00000183856.10|IQGAP3|ZNF622|ZNF622	974	-	3.2369556	1.5838373	-1.0	-1.0
chr1	156556532	156556692	ENSG00000183856.10|IQGAP3|ZNF622|ZNF622	937	-	4.160448	1.2011639	-1.0	-1.0
chr1	156548580	156548725	ENSG00000183856.10|IQGAP3|ZNF622|ZNF622	939	-	3.1300912	1.2151967	-1.0	-1.0
chr1	156561837	156562001	ENSG00000183856.10|IQGAP3|ZNF622|ZNF622	966	-	2.6695173	1.474388	-1.0	-1.0
chr1	156563133	156563312	ENSG00000183856.10|IQGAP3|ZNF622|ZNF622	970	-	3.1346319	1.5174992	-1.0	-1.0
chr1	156566389	156566546	ENSG00000183856.10|IQGAP3|ZNF622|ZNF622	988	-	3.410475	1.9229413	-1.0	-1.0
chr1	156569375	156569463	ENSG00000183856.10|IQGAP3|ZNF622|ZNF622	998	-	4.4918475	2.6892989	-1.0	-1.0
chr1	156540707	156540912	ENSG00000183856.10|IQGAP3|ZNF622|ZNF622	969	-	3.2141387	1.5026678	-1.0	-1.0
chr1	156572492	156572604	ENSG00000183856.10|IQGAP3|ZNF622|ZNF622	999	-	7.3701982	3.0556805	-1.0	-1.0
chr1	156539348	156539537	ENSG00000183856.10|IQGAP3|ZNF622|ZNF622	932	-	2.3874865	1.1659844	-1.0	-1.0
chr1	156560933	156561021	ENSG00000183856.10|IQGAP3|ZNF622|ZNF622	942	-	2.2094533	1.2403069	-1.0	-1.0
chr1	156534013	156534128	ENSG00000183856.10|IQGAP3|ZNF622|ZNF622	935	-	3.2651966	1.1848767	-1.0	-1.0
chr1	156562825	156563015	ENSG00000183856.10|IQGAP3|ZNF622|ZNF622	957	-	4.2354803	1.3671072	-1.0	-1.0
chr1	156595021	156595126	ENSG00000160818.16|GPATCH4|ZNF622|ZNF622	905	-	3.16992	1.023513	-1.0	-1.0
chr1	156724172	156724277	ENSG00000143319.16|ISG20L2|ZNF622|ZNF622	914	-	6.3731904	1.0656056	-1.0	-1.0
chr1	156733376	156733546	ENSG00000143303.11|RRNAD1|ZNF622|ZNF622	950	+	2.921265	1.3033967	-1.0	-1.0
chr1	156745022	156745132	ENSG00000143321.18|HDGF|ZNF622|ZNF622	905	-	1.4665408	1.0201502	-1.0	-1.0
chr1	156744162	156744307	ENSG00000143321.18|HDGF|ZNF622|ZNF622	970	-	1.7879571	1.5170901	-1.0	-1.0
chr1	156743526	156743878	ENSG00000143321.18|HDGF|ZNF622|ZNF622	962	-	2.205111	1.4216632	-1.0	-1.0
chr1	156794664	156794808	ENSG00000143294.14|PRCC|ZNF622|ZNF622	976	+	3.3495655	1.6267399	-1.0	-1.0
chr1	156958741	156958864	ENSG00000132694.18|ARHGEF11|ZNF622|ZNF622	925	-	6.423312	1.1222144	-1.0	-1.0
chr1	158615182	158615403	ENSG00000163554.12|SPTA1|ZNF622|ZNF622	993	-	3.1559136	2.1754243	-1.0	-1.0
chr1	158676140	158676290	ENSG00000163554.12|SPTA1|ZNF622|ZNF622	1000	-	3.6131952	4.2973666	-1.0	-1.0
chr1	158619185	158619334	ENSG00000163554.12|SPTA1|ZNF622|ZNF622	997	-	2.888323	2.550313	-1.0	-1.0
chr1	158634542	158634675	ENSG00000163554.12|SPTA1|ZNF622|ZNF622	1000	-	3.291311	3.88066	-1.0	-1.0
chr1	158656563	158656656	ENSG00000163554.12|SPTA1|ZNF622|ZNF622	986	-	2.2094536	1.8541085	-1.0	-1.0
chr1	158642813	158642976	ENSG00000163554.12|SPTA1|ZNF622|ZNF622	976	-	2.3522723	1.6187508	-1.0	-1.0
chr1	158638032	158638241	ENSG00000163554.12|SPTA1|ZNF622|ZNF622	984	-	2.1605978	1.7994908	-1.0	-1.0
chr1	158649855	158649947	ENSG00000163554.12|SPTA1|ZNF622|ZNF622	998	-	2.807355	2.7961986	-1.0	-1.0
chr1	158645187	158645385	ENSG00000163554.12|SPTA1|ZNF622|ZNF622	993	-	2.521916	2.1467862	-1.0	-1.0
chr1	158647538	158647720	ENSG00000163554.12|SPTA1|ZNF622|ZNF622	1000	-	3.7811356	3.7220871	-1.0	-1.0
chr1	158674539	158674675	ENSG00000163554.12|SPTA1|ZNF622|ZNF622	1000	-	3.1691504	3.961789	-1.0	-1.0
chr1	158685107	158685342	ENSG00000163554.12|SPTA1|ZNF622|ZNF622	998	-	3.1304307	2.7701466	-1.0	-1.0
chr1	158620169	158620519	ENSG00000163554.12|SPTA1|ZNF622|ZNF622	999	-	3.7168405	3.1617954	-1.0	-1.0
chr1	158681526	158681667	ENSG00000163554.12|SPTA1|ZNF622|ZNF622	995	-	2.8541346	2.32269	-1.0	-1.0
chr1	158674328	158674430	ENSG00000163554.12|SPTA1|ZNF622|ZNF622	995	-	2.6304772	2.2646503	-1.0	-1.0
chr1	158683370	158683496	ENSG00000163554.12|SPTA1|ZNF622|ZNF622	999	-	3.0449703	2.9479303	-1.0	-1.0
chr1	158639869	158640007	ENSG00000163554.12|SPTA1|ZNF622|ZNF622	1000	-	3.7433438	5.267795	-1.0	-1.0
chr1	158686493	158686693	ENSG00000163554.12|SPTA1|ZNF622|ZNF622	963	-	2.483351	1.435229	-1.0	-1.0
chr1	158654748	158654973	ENSG00000163554.12|SPTA1|ZNF622|ZNF622	965	-	2.1725774	1.460952	-1.0	-1.0
chr1	158669708	158669786	ENSG00000163554.12|SPTA1|ZNF622|ZNF622	1000	-	3.2667863	3.9337897	-1.0	-1.0
chr1	158661286	158661409	ENSG00000163554.12|SPTA1|ZNF622|ZNF622	992	-	2.3692758	2.0892198	-1.0	-1.0
chr1	158645494	158645594	ENSG00000163554.12|SPTA1|ZNF622|ZNF622	1000	-	3.129283	3.4974	-1.0	-1.0
chr1	158626145	158626222	ENSG00000163554.12|SPTA1|ZNF622|ZNF622	948	-	2.1699252	1.2821994	-1.0	-1.0
chr1	158639483	158639686	ENSG00000163554.12|SPTA1|ZNF622|ZNF622	996	-	2.9033492	2.3965025	-1.0	-1.0
chr1	158680582	158680729	ENSG00000163554.12|SPTA1|ZNF622|ZNF622	1000	-	3.5594528	4.617987	-1.0	-1.0
chr1	158672058	158672196	ENSG00000163554.12|SPTA1|ZNF622|ZNF622	996	-	2.5662363	2.4491956	-1.0	-1.0
chr1	158613720	158613867	ENSG00000163554.12|SPTA1|ZNF622|ZNF622	990	-	2.7204452	1.9937654	-1.0	-1.0
chr1	158626838	158627007	ENSG00000163554.12|SPTA1|ZNF622|ZNF622	992	-	2.8919027	2.0908341	-1.0	-1.0
chr1	158657476	158657694	ENSG00000163554.12|SPTA1|ZNF622|ZNF622	1000	-	3.8102777	4.0862875	-1.0	-1.0
chr1	158652466	158652653	ENSG00000163554.12|SPTA1|ZNF622|ZNF622	999	-	2.9612546	2.9248772	-1.0	-1.0
chr1	158635912	158636034	ENSG00000163554.12|SPTA1|ZNF622|ZNF622	998	-	3.1004052	2.7610993	-1.0	-1.0
chr1	158653273	158653425	ENSG00000163554.12|SPTA1|ZNF622|ZNF622	998	-	2.623485	2.642691	-1.0	-1.0
chr1	158612803	158612961	ENSG00000163554.12|SPTA1|ZNF622|ZNF622	971	-	2.680624	1.5357473	-1.0	-1.0
chr1	158669407	158669563	ENSG00000163554.12|SPTA1|ZNF622|ZNF622	997	-	2.888306	2.55025	-1.0	-1.0
chr1	158622943	158623192	ENSG00000163554.12|SPTA1|ZNF622|ZNF622	996	-	2.892759	2.3998928	-1.0	-1.0
chr1	158643321	158643425	ENSG00000163554.12|SPTA1|ZNF622|ZNF622	997	-	3.0660887	2.486981	-1.0	-1.0
chr1	158654610	158654748	ENSG00000163554.12|SPTA1|ZNF622|ZNF622	999	-	3.6111984	3.2547154	-1.0	-1.0
chr1	158667857	158668057	ENSG00000163554.12|SPTA1|ZNF622|ZNF622	1000	-	4.7122655	4.616353	-1.0	-1.0
chr1	158662701	158662945	ENSG00000163554.12|SPTA1|ZNF622|ZNF622	998	-	3.1519074	2.706113	-1.0	-1.0
chr1	158636640	158636761	ENSG00000163554.12|SPTA1|ZNF622|ZNF622	1000	-	3.810615	4.318991	-1.0	-1.0
chr1	158677689	158677829	ENSG00000163554.12|SPTA1|ZNF622|ZNF622	1000	-	4.4807167	4.3664546	-1.0	-1.0
chr1	158627624	158627723	ENSG00000163554.12|SPTA1|ZNF622|ZNF622	999	-	4.169922	3.145489	-1.0	-1.0
chr1	158648508	158648648	ENSG00000163554.12|SPTA1|ZNF622|ZNF622	998	-	3.0709834	2.6079078	-1.0	-1.0
chr1	158678400	158678534	ENSG00000163554.12|SPTA1|ZNF622|ZNF622	1000	-	3.8282964	5.0621753	-1.0	-1.0
chr1	158642410	158642542	ENSG00000163554.12|SPTA1|ZNF622|ZNF622	999	-	3.752353	3.1381483	-1.0	-1.0
chr1	158666315	158666497	ENSG00000163554.12|SPTA1|ZNF622|ZNF622	1000	-	4.258266	5.555628	-1.0	-1.0
chr1	158651366	158651468	ENSG00000163554.12|SPTA1|ZNF622|ZNF622	996	-	2.692627	2.3488655	-1.0	-1.0
chr1	158644252	158644396	ENSG00000163554.12|SPTA1|ZNF622|ZNF622	1000	-	3.5839386	3.4696016	-1.0	-1.0
chr1	158671342	158671453	ENSG00000163554.12|SPTA1|ZNF622|ZNF622	999	-	3.1566575	3.1426115	-1.0	-1.0
chr1	160231296	160231407	ENSG00000132716.18|DCAF8|ZNF622|ZNF622	999	-	3.6402407	2.980404	-1.0	-1.0
chr1	160261284	160261384	ENSG00000132716.18|DCAF8|ZNF622|ZNF622	902	-	2.292781	1.0100282	-1.0	-1.0
chr1	160224441	160224549	ENSG00000132716.18|DCAF8|ZNF622|ZNF622	996	-	2.8623886	2.3541715	-1.0	-1.0
chr1	160222650	160222781	ENSG00000132716.18|DCAF8|ZNF622|ZNF622	969	-	2.303309	1.5046184	-1.0	-1.0
chr1	160239611	160240370	ENSG00000132716.18|DCAF8|ZNF622|ZNF622	998	-	3.3775532	2.6674852	-1.0	-1.0
chr1	160238621	160238826	ENSG00000132716.18|DCAF8|ZNF622|ZNF622	952	-	2.0907807	1.3205873	-1.0	-1.0
chr1	160262306	160262526	ENSG00000132716.18|DCAF8|ZNF622|ZNF622	967	-	2.70763	1.4828765	-1.0	-1.0
chr1	160237134	160237229	ENSG00000132716.18|DCAF8|ZNF622|ZNF622	954	-	2.0797274	1.332726	-1.0	-1.0
chr1	160243959	160244034	ENSG00000132716.18|DCAF8|ZNF622|ZNF622	992	-	3.5849597	2.074765	-1.0	-1.0
chr1	160218295	160218435	ENSG00000132716.18|DCAF8|ZNF622|ZNF622	969	-	2.513953	1.5029564	-1.0	-1.0
chr1	160218848	160219018	ENSG00000132716.18|DCAF8|ZNF622|ZNF622	951	-	1.9982852	1.3070298	-1.0	-1.0
chr1	160225590	160225663	ENSG00000132716.18|DCAF8|ZNF622|ZNF622	979	-	2.9068894	1.6747192	-1.0	-1.0
chr1	160218323	160218440	ENSG00000258465.6|AL139011.2|ZNF622|ZNF622	986	-	2.755228	1.8578259	-1.0	-1.0
chr1	160262309	160262564	ENSG00000258465.6|AL139011.2|ZNF622|ZNF622	963	-	2.8361745	1.4272482	-1.0	-1.0
chr1	160231296	160231407	ENSG00000258465.6|AL139011.2|ZNF622|ZNF622	999	-	3.6402407	2.9874506	-1.0	-1.0
chr1	160224441	160224549	ENSG00000258465.6|AL139011.2|ZNF622|ZNF622	996	-	2.8623886	2.357995	-1.0	-1.0
chr1	160218848	160218963	ENSG00000258465.6|AL139011.2|ZNF622|ZNF622	971	-	2.2953722	1.5314596	-1.0	-1.0
chr1	160222650	160222781	ENSG00000258465.6|AL139011.2|ZNF622|ZNF622	969	-	2.303309	1.5031557	-1.0	-1.0
chr1	160282963	160283098	ENSG00000258465.6|AL139011.2|ZNF622|ZNF622	917	-	4.845889	1.0783949	-1.0	-1.0
chr1	160237134	160237229	ENSG00000258465.6|AL139011.2|ZNF622|ZNF622	954	-	2.0797274	1.3346784	-1.0	-1.0
chr1	160243959	160244034	ENSG00000258465.6|AL139011.2|ZNF622|ZNF622	992	-	3.5849597	2.074959	-1.0	-1.0
chr1	160261269	160261384	ENSG00000258465.6|AL139011.2|ZNF622|ZNF622	902	-	2.292781	1.0084008	-1.0	-1.0
chr1	160225590	160225663	ENSG00000258465.6|AL139011.2|ZNF622|ZNF622	979	-	2.9068894	1.6689742	-1.0	-1.0
chr1	160239696	160240370	ENSG00000258465.6|AL139011.2|ZNF622|ZNF622	998	-	3.3863125	2.6638052	-1.0	-1.0
chr1	160238621	160238747	ENSG00000258465.6|AL139011.2|ZNF622|ZNF622	952	-	2.1705902	1.3226324	-1.0	-1.0
chr1	160282118	160282223	ENSG00000162735.18|PEX19|ZNF622|ZNF622	901	-	6.25	1.0061117	-1.0	-1.0
chr1	160282960	160283095	ENSG00000162735.18|PEX19|ZNF622|ZNF622	917	-	4.8528595	1.0823977	-1.0	-1.0
chr1	160297342	160297438	ENSG00000122218.14|COPA|ZNF622|ZNF622	901	-	1.4903264	1.0024004	-1.0	-1.0
chr1	160290491	160290671	ENSG00000122218.14|COPA|ZNF622|ZNF622	930	-	2.0429566	1.1561558	-1.0	-1.0
chr1	160291818	160291929	ENSG00000122218.14|COPA|ZNF622|ZNF622	931	-	1.7992278	1.1637776	-1.0	-1.0
chr1	160292046	160292198	ENSG00000122218.14|COPA|ZNF622|ZNF622	952	-	2.1233227	1.3171117	-1.0	-1.0
chr1	160306368	160306468	ENSG00000122218.14|COPA|ZNF622|ZNF622	905	-	1.5145739	1.0215122	-1.0	-1.0
chr1	160343130	160343330	ENSG00000122218.14|COPA|ZNF622|ZNF622	924	-	1.9570717	1.118488	-1.0	-1.0
chr1	160305435	160305598	ENSG00000122218.14|COPA|ZNF622|ZNF622	940	-	1.9670095	1.2216554	-1.0	-1.0
chr1	160294767	160294857	ENSG00000122218.14|COPA|ZNF622|ZNF622	933	-	2.2976801	1.1728821	-1.0	-1.0
chr1	160291596	160291741	ENSG00000122218.14|COPA|ZNF622|ZNF622	911	-	6.2974653	1.0496002	-1.0	-1.0
chr1	160291339	160291439	ENSG00000122218.14|COPA|ZNF622|ZNF622	912	-	1.5975633	1.0555598	-1.0	-1.0
chr1	160295740	160295859	ENSG00000122218.14|COPA|ZNF622|ZNF622	940	-	2.250121	1.2238053	-1.0	-1.0
chr1	160299111	160299211	ENSG00000122218.14|COPA|ZNF622|ZNF622	906	-	1.754888	1.0245992	-1.0	-1.0
chr1	161040566	161040670	ENSG00000158773.14|USF1|ZNF622|ZNF622	933	-	2.9227424	1.1738975	-1.0	-1.0
chr1	161100630	161100859	ENSG00000143256.4|PFDN2|ZNF622|ZNF622	998	-	3.1301725	2.6961522	-1.0	-1.0
chr1	161102047	161102171	ENSG00000143256.4|PFDN2|ZNF622|ZNF622	996	-	2.4996321	2.3644578	-1.0	-1.0
chr1	161102286	161102375	ENSG00000143256.4|PFDN2|ZNF622|ZNF622	1000	-	3.7970116	3.429044	-1.0	-1.0
chr1	161117951	161118106	ENSG00000143256.4|PFDN2|ZNF622|ZNF622	979	-	2.6026514	1.6869727	-1.0	-1.0
chr1	161162269	161162390	ENSG00000143258.15|USP21|ZNF622|ZNF622	909	+	2.665331	1.0400202	-1.0	-1.0
chr1	161170375	161170555	ENSG00000143224.17|PPOX|ZNF622|ZNF622	960	+	2.8048224	1.3926693	-1.0	-1.0
chr1	161170630	161170769	ENSG00000143224.17|PPOX|ZNF622|ZNF622	956	+	2.655607	1.351915	-1.0	-1.0
chr1	161210245	161210400	ENSG00000158864.12|NDUFS2|ZNF622|ZNF622	908	+	2.6750262	1.0360781	-1.0	-1.0
chr1	161791407	161791532	ENSG00000118217.5|ATF6|ZNF622|ZNF622	917	+	2.2861154	1.081218	-1.0	-1.0
chr1	161802121	161802272	ENSG00000118217.5|ATF6|ZNF622|ZNF622	930	+	2.8878622	1.1565026	-1.0	-1.0
chr1	161819632	161819818	ENSG00000118217.5|ATF6|ZNF622|ZNF622	987	+	2.965107	1.8715475	-1.0	-1.0
chr1	161792153	161792327	ENSG00000118217.5|ATF6|ZNF622|ZNF622	970	+	3.0963597	1.5208185	-1.0	-1.0
chr1	161863197	161863307	ENSG00000118217.5|ATF6|ZNF622|ZNF622	917	+	1.9836745	1.0822827	-1.0	-1.0
chr1	161846448	161846580	ENSG00000118217.5|ATF6|ZNF622|ZNF622	953	+	3.4532938	1.3274137	-1.0	-1.0
chr1	161766303	161766442	ENSG00000118217.5|ATF6|ZNF622|ZNF622	953	+	2.6093395	1.3281801	-1.0	-1.0
chr1	162518101	162518190	ENSG00000152332.15|UHMK1|ZNF622|ZNF622	998	+	3.2150123	2.682252	-1.0	-1.0
chr1	162512724	162512823	ENSG00000152332.15|UHMK1|ZNF622|ZNF622	999	+	3.5024993	3.0714014	-1.0	-1.0
chr1	162500924	162501099	ENSG00000152332.15|UHMK1|ZNF622|ZNF622	974	+	3.1064858	1.586787	-1.0	-1.0
chr1	162522403	162522583	ENSG00000152332.15|UHMK1|ZNF622|ZNF622	947	+	1.9752935	1.2783053	-1.0	-1.0
chr1	162500149	162500259	ENSG00000152332.15|UHMK1|ZNF622|ZNF622	905	+	2.2630339	1.0223892	-1.0	-1.0
chr1	162512499	162512576	ENSG00000152332.15|UHMK1|ZNF622|ZNF622	920	+	2.5849612	1.09751	-1.0	-1.0
chr1	162581286	162581459	ENSG00000117143.13|UAP1|ZNF622|ZNF622	908	+	1.9150915	1.0354297	-1.0	-1.0
chr1	162590322	162590462	ENSG00000117143.13|UAP1|ZNF622|ZNF622	941	+	1.8708459	1.226271	-1.0	-1.0
chr1	162588692	162588833	ENSG00000117143.13|UAP1|ZNF622|ZNF622	963	+	2.6284661	1.4270654	-1.0	-1.0
chr1	163336750	163336848	ENSG00000143228.12|NUF2|ZNF622|ZNF622	974	+	3.2479248	1.5779881	-1.0	-1.0
chr1	163322009	163322129	ENSG00000143228.12|NUF2|ZNF622|ZNF622	930	+	2.586854	1.1540608	-1.0	-1.0
chr1	163347762	163347938	ENSG00000143228.12|NUF2|ZNF622|ZNF622	992	+	3.211951	2.081819	-1.0	-1.0
chr1	163355334	163355499	ENSG00000143228.12|NUF2|ZNF622|ZNF622	967	+	2.7080114	1.4813724	-1.0	-1.0
chr1	163345677	163345807	ENSG00000143228.12|NUF2|ZNF622|ZNF622	969	+	3.053794	1.509556	-1.0	-1.0
chr1	163343732	163343870	ENSG00000143228.12|NUF2|ZNF622|ZNF622	997	+	3.5213003	2.5815802	-1.0	-1.0
chr1	163339325	163339477	ENSG00000143228.12|NUF2|ZNF622|ZNF622	989	+	2.9202836	1.9469014	-1.0	-1.0
chr1	163348944	163349080	ENSG00000143228.12|NUF2|ZNF622|ZNF622	968	+	3.3364284	1.4909931	-1.0	-1.0
chr1	163355624	163355749	ENSG00000143228.12|NUF2|ZNF622|ZNF622	901	+	2.6244884	1.0048889	-1.0	-1.0
chr1	163327487	163327562	ENSG00000143228.12|NUF2|ZNF622|ZNF622	911	+	2.5235608	1.049296	-1.0	-1.0
chr1	165754227	165754274	ENSG00000143183.16|TMCO1|ZNF622|ZNF622	906	-	6.3495374	1.0248852	-1.0	-1.0
chr1	165759524	165759584	ENSG00000143183.16|TMCO1|ZNF622|ZNF622	988	-	3.481124	1.923688	-1.0	-1.0
chr1	167399185	167399360	ENSG00000143190.21|POU2F1|ZNF622|ZNF622	942	+	2.9932144	1.2357285	-1.0	-1.0
chr1	167332469	167332535	ENSG00000143190.21|POU2F1|ZNF622|ZNF622	943	+	2.510961	1.2466582	-1.0	-1.0
chr1	167396285	167396427	ENSG00000143190.21|POU2F1|ZNF622|ZNF622	962	+	2.777763	1.4257362	-1.0	-1.0
chr1	167371916	167372031	ENSG00000143190.21|POU2F1|ZNF622|ZNF622	988	+	3.2645226	1.9250939	-1.0	-1.0
chr1	167389592	167389761	ENSG00000143190.21|POU2F1|ZNF622|ZNF622	943	+	3.6262302	1.2403781	-1.0	-1.0
chr1	167220828	167220953	ENSG00000143190.21|POU2F1|ZNF622|ZNF622	977	+	2.8510695	1.6465149	-1.0	-1.0
chr1	167548006	167548116	ENSG00000143162.7|CREG1|ZNF622|ZNF622	909	-	2.7187	1.0403385	-1.0	-1.0
chr1	167721973	167722123	ENSG00000197965.11|MPZL1|ZNF622|ZNF622	921	+	2.221085	1.1014363	-1.0	-1.0
chr1	168004532	168004793	ENSG00000143164.15|DCAF6|ZNF622|ZNF622	996	+	2.6550927	2.3494732	-1.0	-1.0
chr1	168063620	168063750	ENSG00000143164.15|DCAF6|ZNF622|ZNF622	926	+	2.262748	1.1313853	-1.0	-1.0
chr1	168042969	168043140	ENSG00000143164.15|DCAF6|ZNF622|ZNF622	997	+	3.6487927	2.4820406	-1.0	-1.0
chr1	167991208	167991339	ENSG00000143164.15|DCAF6|ZNF622|ZNF622	906	+	1.9253211	1.0268705	-1.0	-1.0
chr1	168065589	168065724	ENSG00000143164.15|DCAF6|ZNF622|ZNF622	943	+	2.4139888	1.2437996	-1.0	-1.0
chr1	168044899	168045227	ENSG00000143164.15|DCAF6|ZNF622|ZNF622	980	+	2.809119	1.6943339	-1.0	-1.0
chr1	168044584	168044671	ENSG00000143164.15|DCAF6|ZNF622|ZNF622	993	+	3.7004368	2.1288989	-1.0	-1.0
chr1	168075470	168075585	ENSG00000143164.15|DCAF6|ZNF622|ZNF622	909	+	6.299309	1.0400089	-1.0	-1.0
chr1	167951799	167951861	ENSG00000143164.15|DCAF6|ZNF622|ZNF622	905	+	4.0874496	1.0244205	-1.0	-1.0
chr1	167993225	167993355	ENSG00000143164.15|DCAF6|ZNF622|ZNF622	941	+	2.2111294	1.2318131	-1.0	-1.0
chr1	167987494	167987608	ENSG00000143164.15|DCAF6|ZNF622|ZNF622	957	+	2.3989186	1.3661544	-1.0	-1.0
chr1	167974844	167975015	ENSG00000143164.15|DCAF6|ZNF622|ZNF622	988	+	3.3386111	1.9355912	-1.0	-1.0
chr1	167936698	167936838	ENSG00000143164.15|DCAF6|ZNF622|ZNF622	972	+	3.533271	1.5581111	-1.0	-1.0
chr1	168068367	168068463	ENSG00000143164.15|DCAF6|ZNF622|ZNF622	911	+	2.5235608	1.0492296	-1.0	-1.0
chr1	168003869	168003984	ENSG00000143164.15|DCAF6|ZNF622|ZNF622	966	+	2.0293403	1.4677696	-1.0	-1.0
chr1	168002481	168002575	ENSG00000143164.15|DCAF6|ZNF622|ZNF622	998	+	3.0588934	2.7851365	-1.0	-1.0
chr1	168225977	168226137	ENSG00000213064.9|SFT2D2|ZNF622|ZNF622	945	+	2.7976534	1.2608935	-1.0	-1.0
chr1	169376569	169376674	ENSG00000117475.13|BLZF1|ZNF622|ZNF622	933	+	4.1676817	1.170957	-1.0	-1.0
chr1	171558173	171558428	ENSG00000117523.15|PRRC2C|ZNF622|ZNF622	926	+	3.2909377	1.1318052	-1.0	-1.0
chr1	171584090	171584187	ENSG00000117523.15|PRRC2C|ZNF622|ZNF622	900	+	1.6540048	1.0012072	-1.0	-1.0
chr1	171557239	171558143	ENSG00000117523.15|PRRC2C|ZNF622|ZNF622	981	+	2.3206012	1.722937	-1.0	-1.0
chr1	171587107	171587212	ENSG00000117523.15|PRRC2C|ZNF622|ZNF622	915	+	1.9770985	1.0689864	-1.0	-1.0
chr1	171527790	171527844	ENSG00000117523.15|PRRC2C|ZNF622|ZNF622	993	+	2.9999995	2.1339848	-1.0	-1.0
chr1	171545478	171545687	ENSG00000117523.15|PRRC2C|ZNF622|ZNF622	987	+	2.3782175	1.8949915	-1.0	-1.0
chr1	171583955	171584075	ENSG00000117523.15|PRRC2C|ZNF622|ZNF622	926	+	2.0105555	1.1319582	-1.0	-1.0
chr1	171588388	171588488	ENSG00000117523.15|PRRC2C|ZNF622|ZNF622	916	+	1.8804189	1.0752741	-1.0	-1.0
chr1	171523220	171523522	ENSG00000117523.15|PRRC2C|ZNF622|ZNF622	999	+	3.3620818	3.2922168	-1.0	-1.0
chr1	171522176	171522259	ENSG00000117523.15|PRRC2C|ZNF622|ZNF622	991	+	2.0119731	2.0470967	-1.0	-1.0
chr1	171539970	171542229	ENSG00000117523.15|PRRC2C|ZNF622|ZNF622	999	+	2.9307966	2.8738987	-1.0	-1.0
chr1	171566591	171566843	ENSG00000117523.15|PRRC2C|ZNF622|ZNF622	978	+	2.5635154	1.6629845	-1.0	-1.0
chr1	171514535	171514640	ENSG00000117523.15|PRRC2C|ZNF622|ZNF622	1000	+	3.6525686	3.529463	-1.0	-1.0
chr1	171566232	171566421	ENSG00000117523.15|PRRC2C|ZNF622|ZNF622	963	+	2.2105913	1.4346774	-1.0	-1.0
chr1	171515733	171515859	ENSG00000117523.15|PRRC2C|ZNF622|ZNF622	1000	+	3.5253215	4.5619326	-1.0	-1.0
chr1	171512949	171513172	ENSG00000117523.15|PRRC2C|ZNF622|ZNF622	954	+	1.8243803	1.3366665	-1.0	-1.0
chr1	171524820	171524960	ENSG00000117523.15|PRRC2C|ZNF622|ZNF622	999	+	3.064572	2.8705356	-1.0	-1.0
chr1	171535427	171535592	ENSG00000117523.15|PRRC2C|ZNF622|ZNF622	993	+	2.3553965	2.1366813	-1.0	-1.0
chr1	171537262	171537473	ENSG00000117523.15|PRRC2C|ZNF622|ZNF622	984	+	2.070119	1.7892863	-1.0	-1.0
chr1	171561017	171561103	ENSG00000117523.15|PRRC2C|ZNF622|ZNF622	997	+	3.055282	2.5654657	-1.0	-1.0
chr1	171485550	171485730	ENSG00000117523.15|PRRC2C|ZNF622|ZNF622	976	+	1.841219	1.6147989	-1.0	-1.0
chr1	171536028	171536273	ENSG00000117523.15|PRRC2C|ZNF622|ZNF622	999	+	2.8843668	3.077309	-1.0	-1.0
chr1	171574926	171575076	ENSG00000117523.15|PRRC2C|ZNF622|ZNF622	967	+	2.555758	1.4785395	-1.0	-1.0
chr1	171571319	171571421	ENSG00000117523.15|PRRC2C|ZNF622|ZNF622	935	+	2.0479624	1.1892767	-1.0	-1.0
chr1	171532981	171533086	ENSG00000117523.15|PRRC2C|ZNF622|ZNF622	909	+	6.464844	1.0392377	-1.0	-1.0
chr1	171517585	171517814	ENSG00000117523.15|PRRC2C|ZNF622|ZNF622	1000	+	3.2650363	4.7827945	-1.0	-1.0
chr1	171532164	171532342	ENSG00000117523.15|PRRC2C|ZNF622|ZNF622	967	+	6.279174	1.4870441	-1.0	-1.0
chr1	171550085	171550235	ENSG00000117523.15|PRRC2C|ZNF622|ZNF622	1000	+	3.3359878	4.571264	-1.0	-1.0
chr1	171511964	171512269	ENSG00000117523.15|PRRC2C|ZNF622|ZNF622	990	+	2.5823205	1.9920387	-1.0	-1.0
chr1	171532342	171532961	ENSG00000117523.15|PRRC2C|ZNF622|ZNF622	1000	+	4.230587	3.8997915	-1.0	-1.0
chr1	171584418	171584526	ENSG00000117523.15|PRRC2C|ZNF622|ZNF622	904	+	1.8300754	1.0177196	-1.0	-1.0
chr1	171741909	171742044	ENSG00000117533.14|VAMP4|ZNF622|ZNF622	947	-	3.7870047	1.2732552	-1.0	-1.0
chr1	171783864	171783969	ENSG00000010165.19|METTL13|ZNF622|ZNF622	905	+	6.2735357	1.0205102	-1.0	-1.0
chr1	172555878	172556018	ENSG00000094975.13|SUCO|ZNF622|ZNF622	970	+	2.3466105	1.5288898	-1.0	-1.0
chr1	172569018	172569142	ENSG00000094975.13|SUCO|ZNF622|ZNF622	978	+	2.6750193	1.6526769	-1.0	-1.0
chr1	172589569	172589809	ENSG00000094975.13|SUCO|ZNF622|ZNF622	933	+	3.2317612	1.1708672	-1.0	-1.0
chr1	172602695	172602820	ENSG00000094975.13|SUCO|ZNF622|ZNF622	938	+	3.02945	1.2061738	-1.0	-1.0
chr1	172570046	172570161	ENSG00000094975.13|SUCO|ZNF622|ZNF622	928	+	2.6439779	1.1445191	-1.0	-1.0
chr1	172588774	172588984	ENSG00000094975.13|SUCO|ZNF622|ZNF622	976	+	2.9089258	1.6237295	-1.0	-1.0
chr1	172590983	172591071	ENSG00000094975.13|SUCO|ZNF622|ZNF622	901	+	2.0874627	1.0037216	-1.0	-1.0
chr1	172578297	172578389	ENSG00000094975.13|SUCO|ZNF622|ZNF622	993	+	6.934501	2.1720688	-1.0	-1.0
chr1	172551511	172551666	ENSG00000094975.13|SUCO|ZNF622|ZNF622	963	+	2.4008427	1.4299358	-1.0	-1.0
chr1	173791762	173791882	ENSG00000200674.1|RN7SKP160|ZNF622|ZNF622	921	+	1.9626467	1.1003188	-1.0	-1.0
chr1	173800234	173800399	ENSG00000120334.15|CENPL|ZNF622|ZNF622	932	-	2.7240334	1.1646539	-1.0	-1.0
chr1	173865199	173865339	ENSG00000234741.7|GAS5|ZNF622|ZNF622	931	-	1.5032173	1.1632249	-1.0	-1.0
chr1	173885965	173886140	ENSG00000185278.15|ZBTB37|ZNF622|ZNF622	937	+	4.3533225	1.2011625	-1.0	-1.0
chr1	173870891	173871041	ENSG00000185278.15|ZBTB37|ZNF622|ZNF622	906	+	6.2387714	1.027993	-1.0	-1.0
chr1	173946475	173946608	ENSG00000135870.11|RC3H1|ZNF622|ZNF622	987	-	2.907619	1.8792583	-1.0	-1.0
chr1	173941264	173941414	ENSG00000135870.11|RC3H1|ZNF622|ZNF622	937	-	2.5970669	1.2028887	-1.0	-1.0
chr1	173947383	173947582	ENSG00000135870.11|RC3H1|ZNF622|ZNF622	973	-	2.9634151	1.5691795	-1.0	-1.0
chr1	173961087	173961212	ENSG00000135870.11|RC3H1|ZNF622|ZNF622	915	-	2.0849628	1.0706521	-1.0	-1.0
chr1	173970504	173970617	ENSG00000135870.11|RC3H1|ZNF622|ZNF622	974	-	3.3356543	1.5798724	-1.0	-1.0
chr1	174022095	174022297	ENSG00000135870.11|RC3H1|ZNF622|ZNF622	969	-	2.959142	1.5071336	-1.0	-1.0
chr1	173978487	173978620	ENSG00000135870.11|RC3H1|ZNF622|ZNF622	955	-	3.3212879	1.3458242	-1.0	-1.0
chr1	173983502	173983652	ENSG00000135870.11|RC3H1|ZNF622|ZNF622	975	-	3.342484	1.6093415	-1.0	-1.0
chr1	173992824	173993009	ENSG00000135870.11|RC3H1|ZNF622|ZNF622	908	-	2.3989084	1.0360967	-1.0	-1.0
chr1	173963972	173964177	ENSG00000135870.11|RC3H1|ZNF622|ZNF622	935	-	3.406928	1.1897258	-1.0	-1.0
chr1	173964838	173965120	ENSG00000135870.11|RC3H1|ZNF622|ZNF622	950	-	2.7408657	1.3010372	-1.0	-1.0
chr1	173951995	173952138	ENSG00000135870.11|RC3H1|ZNF622|ZNF622	945	-	2.6695645	1.2611502	-1.0	-1.0
chr1	173961724	173962095	ENSG00000135870.11|RC3H1|ZNF622|ZNF622	962	-	2.590954	1.42217	-1.0	-1.0
chr1	173980808	173981009	ENSG00000135870.11|RC3H1|ZNF622|ZNF622	997	-	3.6854997	2.5215693	-1.0	-1.0
chr1	173972508	173972627	ENSG00000135870.11|RC3H1|ZNF622|ZNF622	963	-	3.5409377	1.4271559	-1.0	-1.0
chr1	173984498	173984618	ENSG00000135870.11|RC3H1|ZNF622|ZNF622	957	-	2.4143112	1.3640437	-1.0	-1.0
chr1	174877391	174877526	ENSG00000152061.23|RABGAP1L|ZNF622|ZNF622	935	+	2.4041843	1.1854215	-1.0	-1.0
chr1	174220931	174221164	ENSG00000152061.23|RABGAP1L|ZNF622|ZNF622	982	+	3.2297459	1.7530903	-1.0	-1.0
chr1	174243051	174243179	ENSG00000152061.23|RABGAP1L|ZNF622|ZNF622	938	+	3.212104	1.2045075	-1.0	-1.0
chr1	174219124	174219295	ENSG00000152061.23|RABGAP1L|ZNF622|ZNF622	984	+	3.6449935	1.7920692	-1.0	-1.0
chr1	174976073	174976182	ENSG00000152061.23|RABGAP1L|ZNF622|ZNF622	950	+	3.4810407	1.3000355	-1.0	-1.0
chr1	174304985	174305127	ENSG00000152061.23|RABGAP1L|ZNF622|ZNF622	992	+	4.2557654	2.098932	-1.0	-1.0
chr1	174278612	174278727	ENSG00000152061.23|RABGAP1L|ZNF622|ZNF622	912	+	2.2301283	1.0551713	-1.0	-1.0
chr1	174231144	174231355	ENSG00000152061.23|RABGAP1L|ZNF622|ZNF622	964	+	2.6572864	1.4472487	-1.0	-1.0
chr1	174978806	174978890	ENSG00000152061.23|RABGAP1L|ZNF622|ZNF622	970	+	3.643851	1.5259587	-1.0	-1.0
chr1	174275832	174275935	ENSG00000152061.23|RABGAP1L|ZNF622|ZNF622	942	+	2.6581392	1.2333074	-1.0	-1.0
chr1	175008608	175008768	ENSG00000116161.17|CACYBP|ZNF622|ZNF622	994	+	3.1759336	2.2241	-1.0	-1.0
chr1	174999917	175000195	ENSG00000116161.17|CACYBP|ZNF622|ZNF622	935	+	2.3386965	1.1856459	-1.0	-1.0
chr1	175004613	175004838	ENSG00000116161.17|CACYBP|ZNF622|ZNF622	990	+	3.0033987	1.983496	-1.0	-1.0
chr1	175006727	175006887	ENSG00000116161.17|CACYBP|ZNF622|ZNF622	921	+	1.963556	1.1008667	-1.0	-1.0
chr1	175009922	175010132	ENSG00000116161.17|CACYBP|ZNF622|ZNF622	991	+	2.4260356	2.046307	-1.0	-1.0
chr1	176163814	176163891	ENSG00000143207.19|RFWD2|ZNF622|ZNF622	911	-	4.1292696	1.0525616	-1.0	-1.0
chr1	176081151	176081287	ENSG00000143207.19|RFWD2|ZNF622|ZNF622	975	-	3.8690505	1.6102252	-1.0	-1.0
chr1	176046180	176046290	ENSG00000143207.19|RFWD2|ZNF622|ZNF622	931	-	3.7255964	1.1629672	-1.0	-1.0
chr1	176162868	176162983	ENSG00000143207.19|RFWD2|ZNF622|ZNF622	956	-	2.4473176	1.3568393	-1.0	-1.0
chr1	176149005	176149074	ENSG00000143207.19|RFWD2|ZNF622|ZNF622	976	-	3.67242	1.6116903	-1.0	-1.0
chr1	179043714	179043859	ENSG00000116199.11|FAM20B|ZNF622|ZNF622	956	+	3.825214	1.3602254	-1.0	-1.0
chr1	179121594	179121714	ENSG00000143322.19|ABL2|ZNF622|ZNF622	925	-	3.2596068	1.1270914	-1.0	-1.0
chr1	179229530	179229670	ENSG00000143322.19|ABL2|ZNF622|ZNF622	910	-	3.8049707	1.0452757	-1.0	-1.0
chr1	179118596	179118696	ENSG00000143322.19|ABL2|ZNF622|ZNF622	906	-	6.3495364	1.0285761	-1.0	-1.0
chr1	179302676	179302786	ENSG00000057252.12|SOAT1|ZNF622|ZNF622	945	+	3.901759	1.2620658	-1.0	-1.0
chr1	179850969	179851069	ENSG00000169905.12|TOR1AIP2|ZNF622|ZNF622	900	-	2.6244884	1.0020922	-1.0	-1.0
chr1	179850844	179850964	ENSG00000169905.12|TOR1AIP2|ZNF622|ZNF622	908	-	2.6777525	1.0374799	-1.0	-1.0
chr1	179865714	179865849	ENSG00000169905.12|TOR1AIP2|ZNF622|ZNF622	965	-	2.5053415	1.4588795	-1.0	-1.0
chr1	179865389	179865499	ENSG00000169905.12|TOR1AIP2|ZNF622|ZNF622	904	-	2.1337974	1.017055	-1.0	-1.0
chr1	179882726	179882961	ENSG00000143337.18|TOR1AIP1|ZNF622|ZNF622	951	+	2.9129343	1.310158	-1.0	-1.0
chr1	179917571	179917741	ENSG00000143337.18|TOR1AIP1|ZNF622|ZNF622	970	+	5.402836	1.5279273	-1.0	-1.0
chr1	180022697	180022848	ENSG00000135837.15|CEP350|ZNF622|ZNF622	992	+	3.140214	2.0999882	-1.0	-1.0
chr1	180052969	180053166	ENSG00000135837.15|CEP350|ZNF622|ZNF622	950	+	2.192488	1.2997233	-1.0	-1.0
chr1	180096042	180096177	ENSG00000135837.15|CEP350|ZNF622|ZNF622	923	+	3.9316282	1.1127872	-1.0	-1.0
chr1	180075036	180075216	ENSG00000135837.15|CEP350|ZNF622|ZNF622	961	+	2.9517918	1.4065245	-1.0	-1.0
chr1	180048535	180048700	ENSG00000135837.15|CEP350|ZNF622|ZNF622	967	+	2.708222	1.4861827	-1.0	-1.0
chr1	180019948	180021009	ENSG00000135837.15|CEP350|ZNF622|ZNF622	968	+	2.6629083	1.5006601	-1.0	-1.0
chr1	180093208	180093378	ENSG00000135837.15|CEP350|ZNF622|ZNF622	912	+	2.5894241	1.0536387	-1.0	-1.0
chr1	180031319	180031489	ENSG00000135837.15|CEP350|ZNF622|ZNF622	975	+	2.6029482	1.6020049	-1.0	-1.0
chr1	179996897	179997152	ENSG00000135837.15|CEP350|ZNF622|ZNF622	995	+	3.2114131	2.2596633	-1.0	-1.0
chr1	180033861	180034082	ENSG00000135837.15|CEP350|ZNF622|ZNF622	962	+	2.1336374	1.4238931	-1.0	-1.0
chr1	180093748	180093943	ENSG00000135837.15|CEP350|ZNF622|ZNF622	949	+	4.4739676	1.292167	-1.0	-1.0
chr1	180024418	180024582	ENSG00000135837.15|CEP350|ZNF622|ZNF622	999	+	3.4821632	2.896362	-1.0	-1.0
chr1	180043055	180043192	ENSG00000135837.15|CEP350|ZNF622|ZNF622	975	+	2.6596045	1.5957834	-1.0	-1.0
chr1	180095522	180095742	ENSG00000135837.15|CEP350|ZNF622|ZNF622	940	+	3.788297	1.2203395	-1.0	-1.0
chr1	180094173	180094616	ENSG00000135837.15|CEP350|ZNF622|ZNF622	939	+	3.9657998	1.2142204	-1.0	-1.0
chr1	180011928	180012075	ENSG00000135837.15|CEP350|ZNF622|ZNF622	973	+	2.9305856	1.5612411	-1.0	-1.0
chr1	180003173	180003287	ENSG00000135837.15|CEP350|ZNF622|ZNF622	984	+	3.7035751	1.7928655	-1.0	-1.0
chr1	180078462	180078674	ENSG00000135837.15|CEP350|ZNF622|ZNF622	994	+	3.4169526	2.2111862	-1.0	-1.0
chr1	180015858	180015968	ENSG00000135837.15|CEP350|ZNF622|ZNF622	905	+	1.8853171	1.0226467	-1.0	-1.0
chr1	180044050	180044173	ENSG00000135837.15|CEP350|ZNF622|ZNF622	984	+	3.4806006	1.8071713	-1.0	-1.0
chr1	180062219	180062366	ENSG00000135837.15|CEP350|ZNF622|ZNF622	978	+	2.7370238	1.6584387	-1.0	-1.0
chr1	180098877	180098985	ENSG00000135837.15|CEP350|ZNF622|ZNF622	906	+	2.8183956	1.027052	-1.0	-1.0
chr1	180041661	180041802	ENSG00000135837.15|CEP350|ZNF622|ZNF622	982	+	3.284356	1.7501147	-1.0	-1.0
chr1	180080516	180080656	ENSG00000135837.15|CEP350|ZNF622|ZNF622	1000	+	7.6618643	3.569659	-1.0	-1.0
chr1	179986168	179986254	ENSG00000135837.15|CEP350|ZNF622|ZNF622	905	+	2.1429577	1.0228541	-1.0	-1.0
chr1	180053749	180053929	ENSG00000135837.15|CEP350|ZNF622|ZNF622	965	+	2.3663535	1.4608829	-1.0	-1.0
chr1	179992061	179992216	ENSG00000135837.15|CEP350|ZNF622|ZNF622	942	+	3.1771846	1.2393069	-1.0	-1.0
chr1	180014351	180014505	ENSG00000135837.15|CEP350|ZNF622|ZNF622	951	+	2.3454566	1.3073992	-1.0	-1.0
chr1	179996552	179996892	ENSG00000135837.15|CEP350|ZNF622|ZNF622	985	+	2.9311752	1.8201613	-1.0	-1.0
chr1	180084017	180084172	ENSG00000135837.15|CEP350|ZNF622|ZNF622	977	+	4.088267	1.6442354	-1.0	-1.0
chr1	180092613	180092733	ENSG00000135837.15|CEP350|ZNF622|ZNF622	906	+	3.6286848	1.028838	-1.0	-1.0
chr1	179954777	179954967	ENSG00000135837.15|CEP350|ZNF622|ZNF622	916	+	1.9624155	1.0780761	-1.0	-1.0
chr1	180093453	180093558	ENSG00000135837.15|CEP350|ZNF622|ZNF622	904	+	2.9164412	1.019181	-1.0	-1.0
chr1	180065114	180065272	ENSG00000135837.15|CEP350|ZNF622|ZNF622	999	+	6.3060627	3.1444957	-1.0	-1.0
chr1	180014156	180014311	ENSG00000135837.15|CEP350|ZNF622|ZNF622	919	+	2.3364615	1.0931915	-1.0	-1.0
chr1	180013856	180014136	ENSG00000135837.15|CEP350|ZNF622|ZNF622	958	+	2.3239317	1.3805618	-1.0	-1.0
chr1	180054414	180054502	ENSG00000135837.15|CEP350|ZNF622|ZNF622	960	+	2.8328886	1.4031372	-1.0	-1.0
chr1	180036925	180037089	ENSG00000135837.15|CEP350|ZNF622|ZNF622	943	+	2.907374	1.2452731	-1.0	-1.0
chr1	180006458	180006558	ENSG00000135837.15|CEP350|ZNF622|ZNF622	901	+	2.6244884	1.0052215	-1.0	-1.0
chr1	180502074	180502509	ENSG00000230124.6|ACBD6|ZNF622|ZNF622	958	-	2.2969406	1.3748367	-1.0	-1.0
chr1	180413365	180413471	ENSG00000230124.6|ACBD6|ZNF622|ZNF622	993	-	3.3979387	2.1281986	-1.0	-1.0
chr1	180397515	180397605	ENSG00000230124.6|ACBD6|ZNF622|ZNF622	946	-	2.2587342	1.2657292	-1.0	-1.0
chr1	180806086	180806206	ENSG00000143324.13|XPR1|ZNF622|ZNF622	957	+	2.5354044	1.3692336	-1.0	-1.0
chr1	180880200	180880297	ENSG00000143324.13|XPR1|ZNF622|ZNF622	900	+	1.8278195	1.001891	-1.0	-1.0
chr1	180834913	180835045	ENSG00000143324.13|XPR1|ZNF622|ZNF622	955	+	4.8891034	1.3506021	-1.0	-1.0
chr1	180806473	180806557	ENSG00000143324.13|XPR1|ZNF622|ZNF622	913	+	2.1963968	1.0589446	-1.0	-1.0
chr1	180803397	180803611	ENSG00000143324.13|XPR1|ZNF622|ZNF622	953	+	2.387507	1.3235474	-1.0	-1.0
chr1	180632003	180632270	ENSG00000143324.13|XPR1|ZNF622|ZNF622	990	+	2.6471188	2.0183365	-1.0	-1.0
chr1	181005293	181005428	ENSG00000135823.13|STX6|ZNF622|ZNF622	931	-	3.0927489	1.1596313	-1.0	-1.0
chr1	181022793	181022953	ENSG00000135823.13|STX6|ZNF622|ZNF622	943	-	4.3863173	1.2436433	-1.0	-1.0
chr1	181089856	181090046	ENSG00000162783.10|IER5|ZNF622|ZNF622	908	+	2.4949718	1.0379913	-1.0	-1.0
chr1	181088856	181088981	ENSG00000162783.10|IER5|ZNF622|ZNF622	907	+	1.7479755	1.0333753	-1.0	-1.0
chr1	181089616	181089716	ENSG00000162783.10|IER5|ZNF622|ZNF622	906	+	2.6629627	1.0282191	-1.0	-1.0
chr1	182385448	182385603	ENSG00000135821.17|GLUL|ZNF622|ZNF622	942	-	1.4991937	1.2370166	-1.0	-1.0
chr1	182386193	182386328	ENSG00000135821.17|GLUL|ZNF622|ZNF622	920	-	1.680633	1.0995575	-1.0	-1.0
chr1	182390721	182390826	ENSG00000135821.17|GLUL|ZNF622|ZNF622	902	-	1.722959	1.0069891	-1.0	-1.0
chr1	182390891	182391001	ENSG00000135821.17|GLUL|ZNF622|ZNF622	935	-	3.260414	1.1887193	-1.0	-1.0
chr1	182386353	182386478	ENSG00000135821.17|GLUL|ZNF622|ZNF622	916	-	2.1801918	1.0756819	-1.0	-1.0
chr1	182852232	182852344	ENSG00000135829.16|DHX9|ZNF622|ZNF622	991	+	2.459567	2.0354497	-1.0	-1.0
chr1	182874853	182874954	ENSG00000135829.16|DHX9|ZNF622|ZNF622	994	+	2.7230246	2.1941206	-1.0	-1.0
chr1	182855591	182855713	ENSG00000135829.16|DHX9|ZNF622|ZNF622	941	+	2.1967354	1.2257202	-1.0	-1.0
chr1	182876446	182876566	ENSG00000135829.16|DHX9|ZNF622|ZNF622	927	+	2.1192815	1.1393998	-1.0	-1.0
chr1	182880496	182880596	ENSG00000135829.16|DHX9|ZNF622|ZNF622	906	+	2.6629627	1.0284745	-1.0	-1.0
chr1	182853305	182853418	ENSG00000135829.16|DHX9|ZNF622|ZNF622	991	+	2.303714	2.0345426	-1.0	-1.0
chr1	182858732	182858894	ENSG00000135829.16|DHX9|ZNF622|ZNF622	1000	+	3.6721754	3.4691544	-1.0	-1.0
chr1	182881549	182881647	ENSG00000135829.16|DHX9|ZNF622|ZNF622	917	+	6.53011	1.0792614	-1.0	-1.0
chr1	182859039	182859117	ENSG00000135829.16|DHX9|ZNF622|ZNF622	993	+	2.9870603	2.1760514	-1.0	-1.0
chr1	182866960	182867043	ENSG00000135829.16|DHX9|ZNF622|ZNF622	907	+	2.5235605	1.0295043	-1.0	-1.0
chr1	182858550	182858640	ENSG00000135829.16|DHX9|ZNF622|ZNF622	998	+	2.7078195	2.7098641	-1.0	-1.0
chr1	182842544	182842677	ENSG00000135829.16|DHX9|ZNF622|ZNF622	937	+	1.9470075	1.1993276	-1.0	-1.0
chr1	182858103	182858240	ENSG00000135829.16|DHX9|ZNF622|ZNF622	995	+	2.6313097	2.3265872	-1.0	-1.0
chr1	182854029	182854178	ENSG00000135829.16|DHX9|ZNF622|ZNF622	1000	+	3.6544635	4.255702	-1.0	-1.0
chr1	182884632	182884732	ENSG00000135829.16|DHX9|ZNF622|ZNF622	906	+	1.8524432	1.028625	-1.0	-1.0
chr1	182839368	182839456	ENSG00000135829.16|DHX9|ZNF622|ZNF622	901	+	1.6918783	1.0052208	-1.0	-1.0
chr1	182876049	182876159	ENSG00000135829.16|DHX9|ZNF622|ZNF622	953	+	2.6994305	1.3243629	-1.0	-1.0
chr1	182843323	182843434	ENSG00000135829.16|DHX9|ZNF622|ZNF622	951	+	1.9696273	1.3139727	-1.0	-1.0
chr1	182859992	182860227	ENSG00000135829.16|DHX9|ZNF622|ZNF622	995	+	3.1765544	2.3184452	-1.0	-1.0
chr1	182866443	182866585	ENSG00000135829.16|DHX9|ZNF622|ZNF622	935	+	1.7969989	1.186811	-1.0	-1.0
chr1	183544357	183544457	ENSG00000116698.21|SMG7|ZNF622|ZNF622	902	+	2.050626	1.0095229	-1.0	-1.0
chr1	183515878	183515978	ENSG00000116698.21|SMG7|ZNF622|ZNF622	903	+	2.23266	1.0154718	-1.0	-1.0
chr1	183540998	183541098	ENSG00000116698.21|SMG7|ZNF622|ZNF622	905	+	2.1429577	1.0244205	-1.0	-1.0
chr1	183542135	183542255	ENSG00000116698.21|SMG7|ZNF622|ZNF622	924	+	2.3331287	1.1186893	-1.0	-1.0
chr1	183545980	183546235	ENSG00000116698.21|SMG7|ZNF622|ZNF622	920	+	2.640505	1.0943315	-1.0	-1.0
chr1	183472480	183472649	ENSG00000116698.21|SMG7|ZNF622|ZNF622	938	+	3.2139685	1.2071165	-1.0	-1.0
chr1	183517690	183517805	ENSG00000116698.21|SMG7|ZNF622|ZNF622	911	+	2.1727176	1.0522811	-1.0	-1.0
chr1	183545014	183545312	ENSG00000116698.21|SMG7|ZNF622|ZNF622	959	+	2.2499475	1.390932	-1.0	-1.0
chr1	183635516	183635757	ENSG00000162704.15|ARPC5|ZNF622|ZNF622	994	-	2.7165978	2.2277734	-1.0	-1.0
chr1	183633049	183633224	ENSG00000162704.15|ARPC5|ZNF622|ZNF622	941	-	2.7160609	1.2313288	-1.0	-1.0
chr1	184823637	184823737	ENSG00000135842.16|FAM129A|ZNF622|ZNF622	972	-	4.3219147	1.5484661	-1.0	-1.0
chr1	184890107	184890217	ENSG00000135842.16|FAM129A|ZNF622|ZNF622	941	-	2.3097525	1.2322981	-1.0	-1.0
chr1	184818687	184818825	ENSG00000135842.16|FAM129A|ZNF622|ZNF622	926	-	3.264972	1.1296201	-1.0	-1.0
chr1	184795283	184795408	ENSG00000135842.16|FAM129A|ZNF622|ZNF622	904	-	6.325082	1.0157603	-1.0	-1.0
chr1	184795698	184795803	ENSG00000135842.16|FAM129A|ZNF622|ZNF622	947	-	4.2094398	1.2797486	-1.0	-1.0
chr1	184831846	184831961	ENSG00000135842.16|FAM129A|ZNF622|ZNF622	910	-	2.6910686	1.0440941	-1.0	-1.0
chr1	184894074	184894206	ENSG00000135842.16|FAM129A|ZNF622|ZNF622	996	-	7.042082	2.4143915	-1.0	-1.0
chr1	184974321	184974476	ENSG00000135842.16|FAM129A|ZNF622|ZNF622	915	-	2.0915675	1.0689951	-1.0	-1.0
chr1	184795823	184795973	ENSG00000135842.16|FAM129A|ZNF622|ZNF622	918	-	2.835236	1.0866926	-1.0	-1.0
chr1	185091633	185091778	ENSG00000121481.10|RNF2|ZNF622|ZNF622	924	+	2.6760082	1.1187751	-1.0	-1.0
chr1	185137605	185137755	ENSG00000121486.11|TRMT1L|ZNF622|ZNF622	964	-	4.3721085	1.4488394	-1.0	-1.0
chr1	185301421	185301526	ENSG00000116679.15|IVNS1ABP|ZNF622|ZNF622	908	-	1.8832097	1.0354242	-1.0	-1.0
chr1	185305535	185305670	ENSG00000116679.15|IVNS1ABP|ZNF622|ZNF622	940	-	2.2993376	1.2201599	-1.0	-1.0
chr1	185316952	185317062	ENSG00000116679.15|IVNS1ABP|ZNF622|ZNF622	940	-	1.9381983	1.2237777	-1.0	-1.0
chr1	185306460	185306620	ENSG00000116679.15|IVNS1ABP|ZNF622|ZNF622	995	-	3.7641156	2.2623758	-1.0	-1.0
chr1	185306964	185307134	ENSG00000116679.15|IVNS1ABP|ZNF622|ZNF622	906	-	2.7691982	1.0277283	-1.0	-1.0
chr1	185307488	185307623	ENSG00000116679.15|IVNS1ABP|ZNF622|ZNF622	960	-	3.0924742	1.4009025	-1.0	-1.0
chr1	185311094	185311229	ENSG00000116679.15|IVNS1ABP|ZNF622|ZNF622	953	-	2.2272615	1.3243983	-1.0	-1.0
chr1	186322317	186322412	ENSG00000047410.13|TPR|ZNF622|ZNF622	1000	-	3.0768156	4.1115117	-1.0	-1.0
chr1	186355409	186355558	ENSG00000047410.13|TPR|ZNF622|ZNF622	1000	-	3.5594847	3.4222565	-1.0	-1.0
chr1	186355634	186355768	ENSG00000047410.13|TPR|ZNF622|ZNF622	999	-	2.6152153	2.9232795	-1.0	-1.0
chr1	186360764	186360905	ENSG00000047410.13|TPR|ZNF622|ZNF622	999	-	2.615795	3.1279092	-1.0	-1.0
chr1	186323685	186323865	ENSG00000047410.13|TPR|ZNF622|ZNF622	986	-	2.1396554	1.8634816	-1.0	-1.0
chr1	186343241	186343473	ENSG00000047410.13|TPR|ZNF622|ZNF622	1000	-	3.876133	3.7496367	-1.0	-1.0
chr1	186337012	186337156	ENSG00000047410.13|TPR|ZNF622|ZNF622	996	-	3.1384737	2.4512732	-1.0	-1.0
chr1	186339641	186339772	ENSG00000047410.13|TPR|ZNF622|ZNF622	1000	-	3.9473076	4.5091405	-1.0	-1.0
chr1	186313891	186314021	ENSG00000047410.13|TPR|ZNF622|ZNF622	975	-	4.323868	1.6074191	-1.0	-1.0
chr1	186317481	186317600	ENSG00000047410.13|TPR|ZNF622|ZNF622	953	-	2.0029871	1.3323052	-1.0	-1.0
chr1	186350438	186350568	ENSG00000047410.13|TPR|ZNF622|ZNF622	910	-	2.8113658	1.0445567	-1.0	-1.0
chr1	186353687	186353937	ENSG00000047410.13|TPR|ZNF622|ZNF622	1000	-	4.0219345	3.6167274	-1.0	-1.0
chr1	186325698	186325854	ENSG00000047410.13|TPR|ZNF622|ZNF622	992	-	3.1829646	2.1237934	-1.0	-1.0
chr1	186362836	186362996	ENSG00000047410.13|TPR|ZNF622|ZNF622	999	-	3.664156	3.0487478	-1.0	-1.0
chr1	186320311	186320418	ENSG00000047410.13|TPR|ZNF622|ZNF622	996	-	2.6946301	2.4204412	-1.0	-1.0
chr1	186335337	186335543	ENSG00000047410.13|TPR|ZNF622|ZNF622	1000	-	3.38573	3.963131	-1.0	-1.0
chr1	186358542	186358650	ENSG00000047410.13|TPR|ZNF622|ZNF622	999	-	2.9673963	2.9644706	-1.0	-1.0
chr1	186322517	186322672	ENSG00000047410.13|TPR|ZNF622|ZNF622	973	-	2.408066	1.5686285	-1.0	-1.0
chr1	186350222	186350388	ENSG00000047410.13|TPR|ZNF622|ZNF622	998	-	2.9225042	2.7035794	-1.0	-1.0
chr1	186351951	186352110	ENSG00000047410.13|TPR|ZNF622|ZNF622	1000	-	4.139918	5.5354095	-1.0	-1.0
chr1	186341251	186341486	ENSG00000047410.13|TPR|ZNF622|ZNF622	1000	-	4.0580187	3.3061278	-1.0	-1.0
chr1	186318446	186318603	ENSG00000047410.13|TPR|ZNF622|ZNF622	995	-	3.8350437	2.2875814	-1.0	-1.0
chr1	186362287	186362380	ENSG00000047410.13|TPR|ZNF622|ZNF622	1000	-	3.5360525	4.4472795	-1.0	-1.0
chr1	186336495	186336694	ENSG00000047410.13|TPR|ZNF622|ZNF622	1000	-	3.4907327	4.1975536	-1.0	-1.0
chr1	186344374	186344578	ENSG00000047410.13|TPR|ZNF622|ZNF622	999	-	3.2958746	3.1874623	-1.0	-1.0
chr1	186357396	186357623	ENSG00000047410.13|TPR|ZNF622|ZNF622	1000	-	2.7478385	3.7891674	-1.0	-1.0
chr1	186359798	186359996	ENSG00000047410.13|TPR|ZNF622|ZNF622	1000	-	3.9810991	5.395407	-1.0	-1.0
chr1	186363341	186363445	ENSG00000047410.13|TPR|ZNF622|ZNF622	999	-	3.6607823	3.0485125	-1.0	-1.0
chr1	186367885	186367982	ENSG00000047410.13|TPR|ZNF622|ZNF622	999	-	3.4811258	2.9698136	-1.0	-1.0
chr1	186338032	186338243	ENSG00000047410.13|TPR|ZNF622|ZNF622	993	-	2.686077	2.167209	-1.0	-1.0
chr1	186314628	186314724	ENSG00000047410.13|TPR|ZNF622|ZNF622	941	-	2.1154773	1.2316605	-1.0	-1.0
chr1	186373358	186373458	ENSG00000047410.13|TPR|ZNF622|ZNF622	1000	-	3.1771927	3.4398997	-1.0	-1.0
chr1	186345579	186345696	ENSG00000047410.13|TPR|ZNF622|ZNF622	1000	-	3.2954066	4.106387	-1.0	-1.0
chr1	186331497	186331581	ENSG00000047410.13|TPR|ZNF622|ZNF622	1000	-	3.5413725	3.3218777	-1.0	-1.0
chr1	186356285	186356525	ENSG00000047410.13|TPR|ZNF622|ZNF622	990	-	2.2515948	1.9818798	-1.0	-1.0
chr1	186356563	186356758	ENSG00000047410.13|TPR|ZNF622|ZNF622	947	-	3.3410041	1.2780747	-1.0	-1.0
chr1	186341027	186341159	ENSG00000047410.13|TPR|ZNF622|ZNF622	1000	-	3.1291733	3.673667	-1.0	-1.0
chr1	186347291	186347458	ENSG00000047410.13|TPR|ZNF622|ZNF622	1000	-	3.3717694	3.7427402	-1.0	-1.0
chr1	186343905	186344085	ENSG00000047410.13|TPR|ZNF622|ZNF622	999	-	3.4317718	3.252885	-1.0	-1.0
chr1	186357068	186357396	ENSG00000047410.13|TPR|ZNF622|ZNF622	960	-	2.6255794	1.4031554	-1.0	-1.0
chr1	186327459	186327660	ENSG00000047410.13|TPR|ZNF622|ZNF622	1000	-	3.6619759	4.5715685	-1.0	-1.0
chr1	186318732	186318828	ENSG00000047410.13|TPR|ZNF622|ZNF622	987	-	2.6374297	1.8911481	-1.0	-1.0
chr1	186335067	186335129	ENSG00000047410.13|TPR|ZNF622|ZNF622	996	-	2.6602507	2.3485096	-1.0	-1.0
chr1	186346134	186346287	ENSG00000047410.13|TPR|ZNF622|ZNF622	1000	-	3.3319845	3.5389113	-1.0	-1.0
chr1	186351329	186351470	ENSG00000047410.13|TPR|ZNF622|ZNF622	999	-	3.170816	3.204719	-1.0	-1.0
chr1	186332194	186332343	ENSG00000047410.13|TPR|ZNF622|ZNF622	1000	-	3.9851925	3.7250793	-1.0	-1.0
chr1	186333121	186333394	ENSG00000047410.13|TPR|ZNF622|ZNF622	1000	-	2.7728078	3.6077423	-1.0	-1.0
chr1	186374877	186375287	ENSG00000047410.13|TPR|ZNF622|ZNF622	939	-	1.9691197	1.2180083	-1.0	-1.0
chr1	186334324	186334533	ENSG00000047410.13|TPR|ZNF622|ZNF622	1000	-	3.4622977	4.8593993	-1.0	-1.0
chr1	186326103	186326235	ENSG00000047410.13|TPR|ZNF622|ZNF622	1000	-	4.9587355	6.850731	-1.0	-1.0
chr1	186370969	186371043	ENSG00000047410.13|TPR|ZNF622|ZNF622	991	-	3.5647817	2.0490527	-1.0	-1.0
chr1	186361621	186361709	ENSG00000047410.13|TPR|ZNF622|ZNF622	982	-	2.333901	1.7336953	-1.0	-1.0
chr1	186360272	186360364	ENSG00000047410.13|TPR|ZNF622|ZNF622	1000	-	3.9541955	5.398749	-1.0	-1.0
chr1	186393946	186394015	ENSG00000157181.15|C1orf27|ZNF622|ZNF622	906	+	2.6629627	1.0282191	-1.0	-1.0
chr1	186398327	186398427	ENSG00000157181.15|C1orf27|ZNF622|ZNF622	910	+	4.1292696	1.043493	-1.0	-1.0
chr1	186383021	186383151	ENSG00000157181.15|C1orf27|ZNF622|ZNF622	965	+	3.041892	1.4518064	-1.0	-1.0
chr1	186417501	186417654	ENSG00000157181.15|C1orf27|ZNF622|ZNF622	940	+	3.1958146	1.2182583	-1.0	-1.0
chr1	193059184	193059409	ENSG00000116750.13|UCHL5|ZNF622|ZNF622	926	-	1.9525282	1.1327033	-1.0	-1.0
chr1	193021096	193021195	ENSG00000116750.13|UCHL5|ZNF622|ZNF622	964	-	2.2895067	1.4484944	-1.0	-1.0
chr1	193049726	193049826	ENSG00000116750.13|UCHL5|ZNF622|ZNF622	908	-	2.3504965	1.0375651	-1.0	-1.0
chr1	193023843	193023946	ENSG00000116750.13|UCHL5|ZNF622|ZNF622	994	-	3.1154099	2.2035356	-1.0	-1.0
chr1	193028084	193028148	ENSG00000116750.13|UCHL5|ZNF622|ZNF622	976	-	4.392304	1.6166366	-1.0	-1.0
chr1	193022925	193023039	ENSG00000116750.13|UCHL5|ZNF622|ZNF622	975	-	2.7602553	1.5958877	-1.0	-1.0
chr1	193069195	193069335	ENSG00000116747.12|TROVE2|ZNF622|ZNF622	932	+	2.1158757	1.1648084	-1.0	-1.0
chr1	193138084	193138173	ENSG00000134371.10|CDC73|ZNF622|ZNF622	1000	+	5.0874596	5.9930263	-1.0	-1.0
chr1	193122016	193122326	ENSG00000134371.10|CDC73|ZNF622|ZNF622	1000	+	4.0509233	4.0217323	-1.0	-1.0
chr1	193135536	193135589	ENSG00000134371.10|CDC73|ZNF622|ZNF622	971	+	2.7865953	1.5318842	-1.0	-1.0
chr1	193141849	193142066	ENSG00000134371.10|CDC73|ZNF622|ZNF622	997	+	3.2691524	2.5463467	-1.0	-1.0
chr1	193236255	193236356	ENSG00000134371.10|CDC73|ZNF622|ZNF622	937	+	2.4719598	1.2016983	-1.0	-1.0
chr1	193147866	193147965	ENSG00000134371.10|CDC73|ZNF622|ZNF622	993	+	2.5756848	2.1433074	-1.0	-1.0
chr1	193150303	193150382	ENSG00000134371.10|CDC73|ZNF622|ZNF622	994	+	3.0506256	2.2131505	-1.0	-1.0
chr1	193232992	193233154	ENSG00000134371.10|CDC73|ZNF622|ZNF622	997	+	3.7471156	2.5587392	-1.0	-1.0
chr1	193135390	193135453	ENSG00000134371.10|CDC73|ZNF622|ZNF622	984	+	2.643856	1.8039235	-1.0	-1.0
chr1	193249729	193249871	ENSG00000134371.10|CDC73|ZNF622|ZNF622	962	+	2.6952991	1.4225302	-1.0	-1.0
chr1	193125111	193125217	ENSG00000134371.10|CDC73|ZNF622|ZNF622	984	+	2.5710003	1.791755	-1.0	-1.0
chr1	193130173	193130243	ENSG00000134371.10|CDC73|ZNF622|ZNF622	993	+	2.9608288	2.1387513	-1.0	-1.0
chr1	193152379	193152444	ENSG00000134371.10|CDC73|ZNF622|ZNF622	989	+	2.7548873	1.9679564	-1.0	-1.0
chr1	193212389	193212477	ENSG00000134371.10|CDC73|ZNF622|ZNF622	990	+	2.836501	1.986126	-1.0	-1.0
chr1	196677547	196677647	ENSG00000000971.15|CFH|ZNF622|ZNF622	903	+	4.129269	1.0125914	-1.0	-1.0
chr1	196652077	196652175	ENSG00000000971.15|CFH|ZNF622|ZNF622	908	+	2.3504965	1.0376217	-1.0	-1.0
chr1	197143971	197144071	ENSG00000066279.17|ASPM|ZNF622|ZNF622	907	-	3.16992	1.0296614	-1.0	-1.0
chr1	197143650	197143755	ENSG00000066279.17|ASPM|ZNF622|ZNF622	906	-	2.6629627	1.0280621	-1.0	-1.0
chr1	197125055	197125191	ENSG00000066279.17|ASPM|ZNF622|ZNF622	935	-	3.0613494	1.1877939	-1.0	-1.0
chr1	198755905	198756005	ENSG00000081237.18|PTPRC|ZNF622|ZNF622	901	+	2.4594305	1.0062915	-1.0	-1.0
chr1	198752628	198752772	ENSG00000081237.18|PTPRC|ZNF622|ZNF622	981	+	6.618296	1.7256131	-1.0	-1.0
chr1	200565444	200565609	ENSG00000118193.11|KIF14|ZNF622|ZNF622	957	-	2.8739233	1.3616152	-1.0	-1.0
chr1	200598236	200598416	ENSG00000118193.11|KIF14|ZNF622|ZNF622	994	-	3.3116174	2.2329752	-1.0	-1.0
chr1	200618051	200618176	ENSG00000118193.11|KIF14|ZNF622|ZNF622	919	-	2.762198	1.091526	-1.0	-1.0
chr1	200600355	200600503	ENSG00000118193.11|KIF14|ZNF622|ZNF622	983	-	3.6213164	1.7783465	-1.0	-1.0
chr1	200618296	200618481	ENSG00000118193.11|KIF14|ZNF622|ZNF622	952	-	2.3022404	1.3227339	-1.0	-1.0
chr1	200614317	200614405	ENSG00000118193.11|KIF14|ZNF622|ZNF622	956	-	2.3037808	1.3536702	-1.0	-1.0
chr1	200615494	200615604	ENSG00000118193.11|KIF14|ZNF622|ZNF622	921	-	1.9713624	1.1015577	-1.0	-1.0
chr1	200618556	200618656	ENSG00000118193.11|KIF14|ZNF622|ZNF622	905	-	2.115477	1.0211837	-1.0	-1.0
chr1	200581200	200581294	ENSG00000118193.11|KIF14|ZNF622|ZNF622	972	-	4.3219147	1.5520438	-1.0	-1.0
chr1	200590124	200590272	ENSG00000118193.11|KIF14|ZNF622|ZNF622	941	-	3.3216352	1.2308527	-1.0	-1.0
chr1	200608829	200608928	ENSG00000118193.11|KIF14|ZNF622|ZNF622	931	-	2.2976801	1.160449	-1.0	-1.0
chr1	200592079	200592240	ENSG00000118193.11|KIF14|ZNF622|ZNF622	957	-	2.6180573	1.3654541	-1.0	-1.0
chr1	200617761	200618036	ENSG00000118193.11|KIF14|ZNF622|ZNF622	961	-	2.646249	1.4128373	-1.0	-1.0
chr1	200575590	200575691	ENSG00000118193.11|KIF14|ZNF622|ZNF622	952	-	2.3725195	1.321409	-1.0	-1.0
chr1	200589216	200589361	ENSG00000118193.11|KIF14|ZNF622|ZNF622	975	-	2.8033361	1.6085438	-1.0	-1.0
chr1	200601925	200602068	ENSG00000118193.11|KIF14|ZNF622|ZNF622	957	-	2.4029598	1.3617424	-1.0	-1.0
chr1	200603838	200603955	ENSG00000118193.11|KIF14|ZNF622|ZNF622	997	-	3.548977	2.5147028	-1.0	-1.0
chr1	200605282	200605390	ENSG00000118193.11|KIF14|ZNF622|ZNF622	925	-	2.2559998	1.1238952	-1.0	-1.0
chr1	200600049	200600113	ENSG00000118193.11|KIF14|ZNF622|ZNF622	974	-	3.67242	1.5900189	-1.0	-1.0
chr1	201868647	201868757	ENSG00000198700.9|IPO9|ZNF622|ZNF622	916	+	2.27965	1.0749127	-1.0	-1.0
chr1	201852103	201852192	ENSG00000198700.9|IPO9|ZNF622|ZNF622	902	+	2.772587	1.0082047	-1.0	-1.0
chr1	201869589	201869718	ENSG00000198700.9|IPO9|ZNF622|ZNF622	934	+	2.1327138	1.1823965	-1.0	-1.0
chr1	201847551	201847638	ENSG00000198700.9|IPO9|ZNF622|ZNF622	942	+	3.285397	1.2388817	-1.0	-1.0
chr1	201848417	201848582	ENSG00000198700.9|IPO9|ZNF622|ZNF622	950	+	3.7631822	1.3041253	-1.0	-1.0
chr1	201857095	201857194	ENSG00000198700.9|IPO9|ZNF622|ZNF622	972	+	2.4447849	1.5541449	-1.0	-1.0
chr1	201829170	201829310	ENSG00000198700.9|IPO9|ZNF622|ZNF622	929	+	3.2112632	1.1476015	-1.0	-1.0
chr1	201969553	201969658	ENSG00000134375.10|TIMM17A|ZNF622|ZNF622	901	+	1.759705	1.002602	-1.0	-1.0
chr1	201957280	201957380	ENSG00000134375.10|TIMM17A|ZNF622|ZNF622	962	+	2.3923173	1.4183116	-1.0	-1.0
chr1	202152597	202152697	ENSG00000143851.15|PTPN7|ZNF622|ZNF622	905	-	2.6629624	1.020573	-1.0	-1.0
chr1	202154185	202154323	ENSG00000143851.15|PTPN7|ZNF622|ZNF622	917	-	3.0711029	1.0806282	-1.0	-1.0
chr1	202155532	202155609	ENSG00000143851.15|PTPN7|ZNF622|ZNF622	907	-	4.1292696	1.030892	-1.0	-1.0
chr1	202150325	202150424	ENSG00000143851.15|PTPN7|ZNF622|ZNF622	911	-	2.7004373	1.0507392	-1.0	-1.0
chr1	202169433	202169548	ENSG00000243323.7|PTPRVP|ZNF622|ZNF622	910	+	6.2495413	1.0438461	-1.0	-1.0
chr1	202428799	202428924	ENSG00000077157.21|PPP1R12B|ZNF622|ZNF622	958	+	3.7947156	1.3771967	-1.0	-1.0
chr1	202431479	202431614	ENSG00000077157.21|PPP1R12B|ZNF622|ZNF622	980	+	5.8019176	1.701471	-1.0	-1.0
chr1	202348703	202348968	ENSG00000077157.21|PPP1R12B|ZNF622|ZNF622	955	+	2.899454	1.3468409	-1.0	-1.0
chr1	202349013	202349142	ENSG00000077157.21|PPP1R12B|ZNF622|ZNF622	945	+	2.373878	1.2605743	-1.0	-1.0
chr1	202422619	202422738	ENSG00000077157.21|PPP1R12B|ZNF622|ZNF622	937	+	2.9488556	1.1975214	-1.0	-1.0
chr1	202495569	202495682	ENSG00000077157.21|PPP1R12B|ZNF622|ZNF622	999	+	7.3469253	2.979048	-1.0	-1.0
chr1	202493113	202493293	ENSG00000077157.21|PPP1R12B|ZNF622|ZNF622	972	+	5.231078	1.5502594	-1.0	-1.0
chr1	202442446	202442561	ENSG00000077157.21|PPP1R12B|ZNF622|ZNF622	945	+	3.4005947	1.2581959	-1.0	-1.0
chr1	202425565	202425720	ENSG00000077157.21|PPP1R12B|ZNF622|ZNF622	997	+	5.6782517	2.5995753	-1.0	-1.0
chr1	202416786	202416917	ENSG00000077157.21|PPP1R12B|ZNF622|ZNF622	986	+	4.020337	1.8479366	-1.0	-1.0
chr1	202427044	202427179	ENSG00000077157.21|PPP1R12B|ZNF622|ZNF622	979	+	4.708288	1.6746074	-1.0	-1.0
chr1	202764048	202764145	ENSG00000117139.16|KDM5B|ZNF622|ZNF622	931	-	2.058894	1.1628269	-1.0	-1.0
chr1	202729025	202729173	ENSG00000117139.16|KDM5B|ZNF622|ZNF622	931	-	2.444968	1.1617279	-1.0	-1.0
chr1	202774612	202774735	ENSG00000117139.16|KDM5B|ZNF622|ZNF622	962	-	2.2166033	1.4240903	-1.0	-1.0
chr1	202745857	202745977	ENSG00000117139.16|KDM5B|ZNF622|ZNF622	992	-	3.677902	2.094033	-1.0	-1.0
chr1	202756377	202756516	ENSG00000117139.16|KDM5B|ZNF622|ZNF622	903	-	1.9727762	1.0112855	-1.0	-1.0
chr1	202773117	202773288	ENSG00000117139.16|KDM5B|ZNF622|ZNF622	997	-	2.9061267	2.501188	-1.0	-1.0
chr1	202729665	202729805	ENSG00000117139.16|KDM5B|ZNF622|ZNF622	904	-	2.562697	1.0160834	-1.0	-1.0
chr1	202733405	202733545	ENSG00000117139.16|KDM5B|ZNF622|ZNF622	914	-	2.651625	1.0673487	-1.0	-1.0
chr1	202729905	202730027	ENSG00000117139.16|KDM5B|ZNF622|ZNF622	909	-	2.2953632	1.0390594	-1.0	-1.0
chr1	202762698	202762803	ENSG00000117139.16|KDM5B|ZNF622|ZNF622	994	-	3.5911949	2.2344797	-1.0	-1.0
chr1	202777016	202777094	ENSG00000117139.16|KDM5B|ZNF622|ZNF622	915	-	2.378511	1.0720946	-1.0	-1.0
chr1	202733750	202733870	ENSG00000117139.16|KDM5B|ZNF622|ZNF622	909	-	3.1896842	1.0419776	-1.0	-1.0
chr1	202741411	202741511	ENSG00000117139.16|KDM5B|ZNF622|ZNF622	906	-	1.6844988	1.0282753	-1.0	-1.0
chr1	202760414	202760569	ENSG00000117139.16|KDM5B|ZNF622|ZNF622	945	-	2.2083263	1.2628582	-1.0	-1.0
chr1	202748944	202749074	ENSG00000117139.16|KDM5B|ZNF622|ZNF622	962	-	3.849278	1.4152206	-1.0	-1.0
chr1	203008677	203008810	ENSG00000163444.11|TMEM183A|ZNF622|ZNF622	956	+	3.4204454	1.356642	-1.0	-1.0
chr1	203053752	203053961	ENSG00000143847.15|PPFIA4|ZNF622|ZNF622	980	+	4.4374685	1.6992947	-1.0	-1.0
chr1	203038654	203038849	ENSG00000143847.15|PPFIA4|ZNF622|ZNF622	962	+	4.7854285	1.415729	-1.0	-1.0
chr1	203059769	203059851	ENSG00000143847.15|PPFIA4|ZNF622|ZNF622	917	+	6.3495374	1.0830388	-1.0	-1.0
chr1	203067664	203067792	ENSG00000143847.15|PPFIA4|ZNF622|ZNF622	942	+	2.7601647	1.2396199	-1.0	-1.0
chr1	203047982	203048197	ENSG00000143847.15|PPFIA4|ZNF622|ZNF622	956	+	4.1003675	1.3595942	-1.0	-1.0
chr1	203044695	203044785	ENSG00000143847.15|PPFIA4|ZNF622|ZNF622	901	+	3.129278	1.006116	-1.0	-1.0
chr1	203045402	203045559	ENSG00000143847.15|PPFIA4|ZNF622|ZNF622	907	+	6.2379327	1.031627	-1.0	-1.0
chr1	203056783	203056948	ENSG00000143847.15|PPFIA4|ZNF622|ZNF622	932	+	4.584815	1.1650039	-1.0	-1.0
chr1	203063778	203063998	ENSG00000143847.15|PPFIA4|ZNF622|ZNF622	925	+	4.443029	1.1266197	-1.0	-1.0
chr1	203055516	203055656	ENSG00000143847.15|PPFIA4|ZNF622|ZNF622	957	+	5.3849077	1.3624537	-1.0	-1.0
chr1	203046247	203046387	ENSG00000143847.15|PPFIA4|ZNF622|ZNF622	931	+	3.8674297	1.1604772	-1.0	-1.0
chr1	203048226	203048310	ENSG00000143847.15|PPFIA4|ZNF622|ZNF622	950	+	3.357547	1.302534	-1.0	-1.0
chr1	203048570	203048714	ENSG00000143847.15|PPFIA4|ZNF622|ZNF622	983	+	5.203156	1.7722862	-1.0	-1.0
chr1	203045855	203045987	ENSG00000143847.15|PPFIA4|ZNF622|ZNF622	936	+	2.376234	1.1969855	-1.0	-1.0
chr1	203700827	203700923	ENSG00000058668.14|ATP2B4|ZNF622|ZNF622	911	+	2.7004373	1.0517813	-1.0	-1.0
chr1	203683111	203683386	ENSG00000058668.14|ATP2B4|ZNF622|ZNF622	963	+	3.095621	1.427554	-1.0	-1.0
chr1	203682936	203683046	ENSG00000058668.14|ATP2B4|ZNF622|ZNF622	907	+	3.1695487	1.030346	-1.0	-1.0
chr1	203703651	203703796	ENSG00000058668.14|ATP2B4|ZNF622|ZNF622	962	+	3.6397603	1.4231619	-1.0	-1.0
chr1	203700205	203700305	ENSG00000058668.14|ATP2B4|ZNF622|ZNF622	906	+	2.1429577	1.027306	-1.0	-1.0
chr1	203699459	203699634	ENSG00000058668.14|ATP2B4|ZNF622|ZNF622	933	+	2.7713623	1.1768408	-1.0	-1.0
chr1	203698231	203698331	ENSG00000058668.14|ATP2B4|ZNF622|ZNF622	906	+	2.6629627	1.0245992	-1.0	-1.0
chr1	203710946	203711108	ENSG00000058668.14|ATP2B4|ZNF622|ZNF622	977	+	3.7077641	1.635392	-1.0	-1.0
chr1	203829779	203829896	ENSG00000058673.16|ZC3H11A|ZNF622|ZNF622	933	+	2.7495651	1.1750635	-1.0	-1.0
chr1	203849710	203850026	ENSG00000058673.16|ZC3H11A|ZNF622|ZNF622	934	+	1.9519222	1.1820109	-1.0	-1.0
chr1	203831660	203831771	ENSG00000058673.16|ZC3H11A|ZNF622|ZNF622	958	+	2.521665	1.3768778	-1.0	-1.0
chr1	203850468	203850568	ENSG00000058673.16|ZC3H11A|ZNF622|ZNF622	903	+	2.050626	1.0115678	-1.0	-1.0
chr1	203796347	203796527	ENSG00000058673.16|ZC3H11A|ZNF622|ZNF622	957	+	1.819698	1.3701558	-1.0	-1.0
chr1	203829495	203829654	ENSG00000058673.16|ZC3H11A|ZNF622|ZNF622	973	+	2.408985	1.5693969	-1.0	-1.0
chr1	203795653	203795794	ENSG00000058673.16|ZC3H11A|ZNF622|ZNF622	953	+	1.8594486	1.3299906	-1.0	-1.0
chr1	203817010	203817124	ENSG00000058673.16|ZC3H11A|ZNF622|ZNF622	928	+	2.2728038	1.1410236	-1.0	-1.0
chr1	203833790	203833853	ENSG00000058673.16|ZC3H11A|ZNF622|ZNF622	974	+	2.7004392	1.5851426	-1.0	-1.0
chr1	203847183	203847488	ENSG00000058673.16|ZC3H11A|ZNF622|ZNF622	960	+	2.2792153	1.4012913	-1.0	-1.0
chr1	203830122	203830203	ENSG00000058673.16|ZC3H11A|ZNF622|ZNF622	970	+	2.0588942	1.5197885	-1.0	-1.0
chr1	203840305	203840374	ENSG00000058673.16|ZC3H11A|ZNF622|ZNF622	995	+	3.1963964	2.3399842	-1.0	-1.0
chr1	203848330	203848407	ENSG00000058673.16|ZC3H11A|ZNF622|ZNF622	984	+	2.7162066	1.7908075	-1.0	-1.0
chr1	203847573	203847687	ENSG00000058673.16|ZC3H11A|ZNF622|ZNF622	938	+	2.1199214	1.2051526	-1.0	-1.0
chr1	203852295	203852450	ENSG00000058673.16|ZC3H11A|ZNF622|ZNF622	942	+	2.515479	1.2389373	-1.0	-1.0
chr1	203828318	203828422	ENSG00000058673.16|ZC3H11A|ZNF622|ZNF622	902	+	1.4097562	1.0084674	-1.0	-1.0
chr1	203829779	203829896	ENSG00000257315.2|ZBED6|ZNF622|ZNF622	933	+	2.7495651	1.173316	-1.0	-1.0
chr1	203849710	203850026	ENSG00000257315.2|ZBED6|ZNF622|ZNF622	935	+	1.9595628	1.1856711	-1.0	-1.0
chr1	203831660	203831771	ENSG00000257315.2|ZBED6|ZNF622|ZNF622	960	+	2.521665	1.3968779	-1.0	-1.0
chr1	203847573	203847687	ENSG00000257315.2|ZBED6|ZNF622|ZNF622	938	+	2.1199214	1.2095232	-1.0	-1.0
chr1	203829495	203829654	ENSG00000257315.2|ZBED6|ZNF622|ZNF622	973	+	2.408985	1.5735906	-1.0	-1.0
chr1	203847183	203847488	ENSG00000257315.2|ZBED6|ZNF622|ZNF622	960	+	2.2792153	1.3977493	-1.0	-1.0
chr1	203817010	203817124	ENSG00000257315.2|ZBED6|ZNF622|ZNF622	928	+	2.2728038	1.1443377	-1.0	-1.0
chr1	203833790	203833853	ENSG00000257315.2|ZBED6|ZNF622|ZNF622	974	+	2.7004392	1.5851426	-1.0	-1.0
chr1	203795713	203795823	ENSG00000257315.2|ZBED6|ZNF622|ZNF622	923	+	1.7901897	1.1160927	-1.0	-1.0
chr1	203850579	203850681	ENSG00000257315.2|ZBED6|ZNF622|ZNF622	904	+	1.7214724	1.0197506	-1.0	-1.0
chr1	203830122	203830203	ENSG00000257315.2|ZBED6|ZNF622|ZNF622	971	+	2.0588942	1.5335196	-1.0	-1.0
chr1	203840305	203840374	ENSG00000257315.2|ZBED6|ZNF622|ZNF622	995	+	3.1963964	2.3412616	-1.0	-1.0
chr1	203848330	203848407	ENSG00000257315.2|ZBED6|ZNF622|ZNF622	984	+	2.7162066	1.7955761	-1.0	-1.0
chr1	203796353	203796523	ENSG00000257315.2|ZBED6|ZNF622|ZNF622	963	+	1.8627106	1.4267412	-1.0	-1.0
chr1	203852295	203852450	ENSG00000257315.2|ZBED6|ZNF622|ZNF622	941	+	2.515479	1.2308729	-1.0	-1.0
chr1	203828318	203828422	ENSG00000257315.2|ZBED6|ZNF622|ZNF622	902	+	1.4097562	1.0090733	-1.0	-1.0
chr1	204410606	204410746	ENSG00000158615.8|PPP1R15B|ZNF622|ZNF622	913	-	2.2514315	1.0609845	-1.0	-1.0
chr1	204410206	204410341	ENSG00000158615.8|PPP1R15B|ZNF622|ZNF622	901	-	2.7943542	1.0051931	-1.0	-1.0
chr1	204406131	204406261	ENSG00000158615.8|PPP1R15B|ZNF622|ZNF622	931	-	2.7856493	1.1591064	-1.0	-1.0
chr1	204530683	204530817	ENSG00000198625.12|MDM4|ZNF622|ZNF622	955	+	2.0927932	1.3436459	-1.0	-1.0
chr1	204538201	204538308	ENSG00000198625.12|MDM4|ZNF622|ZNF622	959	+	2.0865536	1.386318	-1.0	-1.0
chr1	204549112	204549627	ENSG00000198625.12|MDM4|ZNF622|ZNF622	952	+	2.3806605	1.3230749	-1.0	-1.0
chr1	204526359	204526434	ENSG00000198625.12|MDM4|ZNF622|ZNF622	990	+	4.7279067	2.0176454	-1.0	-1.0
chr1	204532190	204532310	ENSG00000198625.12|MDM4|ZNF622|ZNF622	918	+	1.8940352	1.0883005	-1.0	-1.0
chr1	204525488	204525596	ENSG00000198625.12|MDM4|ZNF622|ZNF622	922	+	1.9385724	1.1077164	-1.0	-1.0
chr1	204546796	204546877	ENSG00000198625.12|MDM4|ZNF622|ZNF622	984	+	2.7625003	1.7860724	-1.0	-1.0
chr1	204542783	204542944	ENSG00000198625.12|MDM4|ZNF622|ZNF622	999	+	3.2372465	2.9415529	-1.0	-1.0
chr1	205098988	205099106	ENSG00000117222.13|RBBP5|ZNF622|ZNF622	997	-	4.2283916	2.465768	-1.0	-1.0
chr1	205099910	205100050	ENSG00000117222.13|RBBP5|ZNF622|ZNF622	910	-	2.7592556	1.0466394	-1.0	-1.0
chr1	205096681	205096906	ENSG00000117222.13|RBBP5|ZNF622|ZNF622	990	-	3.547716	1.9999107	-1.0	-1.0
chr1	205094872	205095064	ENSG00000117222.13|RBBP5|ZNF622|ZNF622	996	-	6.079611	2.4173787	-1.0	-1.0
chr1	205097325	205097395	ENSG00000117222.13|RBBP5|ZNF622|ZNF622	993	-	6.8002	2.1382241	-1.0	-1.0
chr1	205100156	205100256	ENSG00000117222.13|RBBP5|ZNF622|ZNF622	911	-	6.4870415	1.052861	-1.0	-1.0
chr1	205121854	205122009	ENSG00000117222.13|RBBP5|ZNF622|ZNF622	907	-	2.7660122	1.0327153	-1.0	-1.0
chr1	205620012	205620367	ENSG00000158711.13|ELK4|ZNF622|ZNF622	968	-	2.7295403	1.5011041	-1.0	-1.0
chr1	205620497	205620838	ENSG00000158711.13|ELK4|ZNF622|ZNF622	989	-	2.982269	1.9509184	-1.0	-1.0
chr1	205623675	205623891	ENSG00000158711.13|ELK4|ZNF622|ZNF622	959	-	3.2244987	1.382107	-1.0	-1.0
chr1	205618961	205619073	ENSG00000158711.13|ELK4|ZNF622|ZNF622	919	-	1.8258978	1.0910022	-1.0	-1.0
chr1	205631666	205631836	ENSG00000158711.13|ELK4|ZNF622|ZNF622	969	-	3.1780221	1.5022388	-1.0	-1.0
chr1	205616352	205616644	ENSG00000158711.13|ELK4|ZNF622|ZNF622	987	-	3.6187372	1.8710014	-1.0	-1.0
chr1	205720500	205720653	ENSG00000069275.12|NUCKS1|ZNF622|ZNF622	1000	-	3.1391582	6.359901	-1.0	-1.0
chr1	205719526	205719721	ENSG00000069275.12|NUCKS1|ZNF622|ZNF622	1000	-	4.0326242	7.623603	-1.0	-1.0
chr1	205727699	205727805	ENSG00000069275.12|NUCKS1|ZNF622|ZNF622	1000	-	3.401602	6.340505	-1.0	-1.0
chr1	205729571	205729621	ENSG00000069275.12|NUCKS1|ZNF622|ZNF622	995	-	2.807355	2.309986	-1.0	-1.0
chr1	205717948	205718479	ENSG00000069275.12|NUCKS1|ZNF622|ZNF622	1000	-	2.8932936	4.046096	-1.0	-1.0
chr1	205749956	205750271	ENSG00000069275.12|NUCKS1|ZNF622|ZNF622	1000	-	4.088979	10.618731	-1.0	-1.0
chr1	205723925	205723981	ENSG00000069275.12|NUCKS1|ZNF622|ZNF622	1000	-	3.639728	6.024794	-1.0	-1.0
chr1	206392788	206392904	ENSG00000266028.7|SRGAP2|ZNF622|ZNF622	906	+	5.415013	1.027065	-1.0	-1.0
chr1	206602887	206603137	ENSG00000143486.15|EIF2D|ZNF622|ZNF622	956	-	3.0467794	1.3569145	-1.0	-1.0
chr1	206599002	206599092	ENSG00000143486.15|EIF2D|ZNF622|ZNF622	920	-	2.3504965	1.0970826	-1.0	-1.0
chr1	206597099	206597195	ENSG00000143486.15|EIF2D|ZNF622|ZNF622	963	-	2.8579795	1.429799	-1.0	-1.0
chr1	206595734	206595838	ENSG00000143486.15|EIF2D|ZNF622|ZNF622	902	-	2.115477	1.0103146	-1.0	-1.0
chr1	206647847	206648047	ENSG00000143479.15|DYRK3|ZNF622|ZNF622	984	+	5.163849	1.7891672	-1.0	-1.0
chr1	206728938	206729099	ENSG00000162889.10|MAPKAPK2|ZNF622|ZNF622	954	+	2.6607442	1.3388014	-1.0	-1.0
chr1	206731587	206731722	ENSG00000162889.10|MAPKAPK2|ZNF622|ZNF622	906	+	2.2538962	1.0254099	-1.0	-1.0
chr1	206728709	206728839	ENSG00000162889.10|MAPKAPK2|ZNF622|ZNF622	971	+	2.907448	1.5324669	-1.0	-1.0
chr1	206731845	206731975	ENSG00000162889.10|MAPKAPK2|ZNF622|ZNF622	916	+	2.7441888	1.0754313	-1.0	-1.0
chr1	206684943	206685153	ENSG00000162889.10|MAPKAPK2|ZNF622|ZNF622	976	+	4.2617803	1.6164722	-1.0	-1.0
chr1	206729996	206730098	ENSG00000162889.10|MAPKAPK2|ZNF622|ZNF622	924	+	2.1691976	1.1207825	-1.0	-1.0
chr1	206729395	206729475	ENSG00000162889.10|MAPKAPK2|ZNF622|ZNF622	943	+	1.9577723	1.244008	-1.0	-1.0
chr1	206685313	206685503	ENSG00000162889.10|MAPKAPK2|ZNF622|ZNF622	974	+	2.7752907	1.5795412	-1.0	-1.0
chr1	207049513	207049648	ENSG00000180667.10|YOD1|ZNF622|ZNF622	913	-	1.7452582	1.0621616	-1.0	-1.0
chr1	207049323	207049473	ENSG00000180667.10|YOD1|ZNF622|ZNF622	949	-	2.3472338	1.2955935	-1.0	-1.0
chr1	207048933	207049178	ENSG00000180667.10|YOD1|ZNF622|ZNF622	975	-	2.2193413	1.6106937	-1.0	-1.0
chr1	207069423	207069523	ENSG00000123836.14|PFKFB2|ZNF622|ZNF622	965	+	3.1154745	1.4512371	-1.0	-1.0
chr1	207324573	207324750	ENSG00000196352.14|CD55|ZNF622|ZNF622	929	+	2.440841	1.1514586	-1.0	-1.0
chr1	207337282	207337477	ENSG00000196352.14|CD55|ZNF622|ZNF622	958	+	2.5480182	1.3775023	-1.0	-1.0
chr1	207322381	207322567	ENSG00000196352.14|CD55|ZNF622|ZNF622	989	+	3.3342195	1.9675071	-1.0	-1.0
chr1	207336737	207336847	ENSG00000196352.14|CD55|ZNF622|ZNF622	909	+	2.1517756	1.0403175	-1.0	-1.0
chr1	207697517	207697679	ENSG00000197721.16|CR1L|ZNF622|ZNF622	925	+	1.917328	1.1273903	-1.0	-1.0
chr1	207697770	207697870	ENSG00000197721.16|CR1L|ZNF622|ZNF622	930	+	2.9999971	1.1561512	-1.0	-1.0
chr1	207717483	207717613	ENSG00000197721.16|CR1L|ZNF622|ZNF622	928	+	2.6228032	1.141994	-1.0	-1.0
chr1	207694382	207694582	ENSG00000197721.16|CR1L|ZNF622|ZNF622	928	+	2.2876031	1.141294	-1.0	-1.0
chr1	207767012	207767112	ENSG00000117335.19|CD46|ZNF622|ZNF622	906	+	1.5999135	1.0284625	-1.0	-1.0
chr1	207761318	207761446	ENSG00000117335.19|CD46|ZNF622|ZNF622	927	+	1.9175754	1.134368	-1.0	-1.0
chr1	207793518	207793618	ENSG00000117335.19|CD46|ZNF622|ZNF622	908	+	1.7369663	1.037857	-1.0	-1.0
chr1	207757013	207757193	ENSG00000117335.19|CD46|ZNF622|ZNF622	907	+	1.598196	1.0327932	-1.0	-1.0
chr1	207790252	207790345	ENSG00000117335.19|CD46|ZNF622|ZNF622	971	+	2.847996	1.53831	-1.0	-1.0
chr1	207785618	207785738	ENSG00000117335.19|CD46|ZNF622|ZNF622	958	+	1.941092	1.3812761	-1.0	-1.0
chr1	209833254	209833358	ENSG00000117597.17|DIEXF|ZNF622|ZNF622	911	+	6.5085754	1.0528972	-1.0	-1.0
chr1	209830832	209831012	ENSG00000117597.17|DIEXF|ZNF622|ZNF622	950	+	4.6829166	1.2998124	-1.0	-1.0
chr1	211313758	211313903	ENSG00000117625.13|RCOR3|ZNF622|ZNF622	942	+	3.4951138	1.238964	-1.0	-1.0
chr1	211312729	211312934	ENSG00000117625.13|RCOR3|ZNF622|ZNF622	968	+	3.3951976	1.5012186	-1.0	-1.0
chr1	211279237	211279316	ENSG00000117625.13|RCOR3|ZNF622|ZNF622	907	+	2.5545874	1.0307745	-1.0	-1.0
chr1	211276311	211276416	ENSG00000117625.13|RCOR3|ZNF622|ZNF622	903	+	6.2237673	1.0114951	-1.0	-1.0
chr1	211271231	211271351	ENSG00000117625.13|RCOR3|ZNF622|ZNF622	955	+	3.4638848	1.3481855	-1.0	-1.0
chr1	211289177	211289396	ENSG00000117625.13|RCOR3|ZNF622|ZNF622	964	+	2.494481	1.4432479	-1.0	-1.0
chr1	211313438	211313618	ENSG00000117625.13|RCOR3|ZNF622|ZNF622	928	+	2.283718	1.1397843	-1.0	-1.0
chr1	211295675	211295753	ENSG00000117625.13|RCOR3|ZNF622|ZNF622	983	+	4.614696	1.7800934	-1.0	-1.0
chr1	211312356	211312481	ENSG00000117625.13|RCOR3|ZNF622|ZNF622	904	+	2.6805003	1.0165515	-1.0	-1.0
chr1	211271776	211271874	ENSG00000117625.13|RCOR3|ZNF622|ZNF622	909	+	2.7004373	1.0404745	-1.0	-1.0
chr1	211667069	211667231	ENSG00000117650.12|NEK2|ZNF622|ZNF622	962	-	2.538929	1.4174407	-1.0	-1.0
chr1	211675383	211675618	ENSG00000117650.12|NEK2|ZNF622|ZNF622	958	-	2.4041433	1.3816595	-1.0	-1.0
chr1	211669112	211669287	ENSG00000117650.12|NEK2|ZNF622|ZNF622	945	-	2.0045874	1.261673	-1.0	-1.0
chr1	211674295	211674513	ENSG00000117650.12|NEK2|ZNF622|ZNF622	968	-	2.7739606	1.490461	-1.0	-1.0
chr1	211793106	211793211	ENSG00000123684.12|LPGAT1|ZNF622|ZNF622	907	-	4.1083593	1.0332714	-1.0	-1.0
chr1	212035363	212035542	ENSG00000143493.12|INTS7|ZNF622|ZNF622	923	-	2.9435208	1.1120659	-1.0	-1.0
chr1	212006663	212006761	ENSG00000143493.12|INTS7|ZNF622|ZNF622	906	-	4.0874496	1.0285761	-1.0	-1.0
chr1	212064926	212065029	ENSG00000143476.17|DTL|ZNF622|ZNF622	926	+	2.378511	1.128506	-1.0	-1.0
chr1	212044659	212044758	ENSG00000143476.17|DTL|ZNF622|ZNF622	957	+	3.5235567	1.3616589	-1.0	-1.0
chr1	212062883	212062949	ENSG00000143476.17|DTL|ZNF622|ZNF622	992	+	6.8001995	2.097551	-1.0	-1.0
chr1	212618126	212618241	ENSG00000162772.16|ATF3|ZNF622|ZNF622	926	+	2.5130737	1.1334246	-1.0	-1.0
chr1	212885292	212885412	ENSG00000162769.12|FLVCR1|ZNF622|ZNF622	913	+	6.319848	1.0598724	-1.0	-1.0
chr1	212864392	212864519	ENSG00000162769.12|FLVCR1|ZNF622|ZNF622	991	+	6.754011	2.0291219	-1.0	-1.0
chr1	212858354	212858549	ENSG00000162769.12|FLVCR1|ZNF622|ZNF622	952	+	3.5855658	1.3208132	-1.0	-1.0
chr1	212872677	212872797	ENSG00000162769.12|FLVCR1|ZNF622|ZNF622	954	+	2.832954	1.3406622	-1.0	-1.0
chr1	212858884	212859179	ENSG00000162769.12|FLVCR1|ZNF622|ZNF622	965	+	4.0338407	1.4611353	-1.0	-1.0
chr1	213008329	213008466	ENSG00000174606.13|ANGEL2|ZNF622|ZNF622	924	-	2.6187994	1.1168969	-1.0	-1.0
chr1	213013117	213013222	ENSG00000174606.13|ANGEL2|ZNF622|ZNF622	907	-	6.2490807	1.030817	-1.0	-1.0
chr1	213015638	213015758	ENSG00000174606.13|ANGEL2|ZNF622|ZNF622	907	-	6.236424	1.0331231	-1.0	-1.0
chr1	213051262	213051509	ENSG00000136643.11|RPS6KC1|ZNF622|ZNF622	962	+	2.7191343	1.4216089	-1.0	-1.0
chr1	213104453	213104569	ENSG00000136643.11|RPS6KC1|ZNF622|ZNF622	986	+	3.0117722	1.8653839	-1.0	-1.0
chr1	213213954	213214114	ENSG00000136643.11|RPS6KC1|ZNF622|ZNF622	908	+	6.3971286	1.0379868	-1.0	-1.0
chr1	213241551	213241651	ENSG00000136643.11|RPS6KC1|ZNF622|ZNF622	901	+	6.250001	1.0036563	-1.0	-1.0
chr1	213167857	213167972	ENSG00000136643.11|RPS6KC1|ZNF622|ZNF622	946	+	2.1785445	1.270181	-1.0	-1.0
chr1	213129631	213129889	ENSG00000136643.11|RPS6KC1|ZNF622|ZNF622	961	+	2.859237	1.4034232	-1.0	-1.0
chr1	214646211	214646776	ENSG00000117724.12|CENPF|ZNF622|ZNF622	964	+	4.5416365	1.4465723	-1.0	-1.0
chr1	214639920	214640880	ENSG00000117724.12|CENPF|ZNF622|ZNF622	981	+	3.1922863	1.719829	-1.0	-1.0
chr1	214630533	214630662	ENSG00000117724.12|CENPF|ZNF622|ZNF622	999	+	3.7055993	3.1453955	-1.0	-1.0
chr1	214614831	214615061	ENSG00000117724.12|CENPF|ZNF622|ZNF622	997	+	4.4581485	2.5331326	-1.0	-1.0
chr1	214620654	214620946	ENSG00000117724.12|CENPF|ZNF622|ZNF622	997	+	3.066198	2.59031	-1.0	-1.0
chr1	214645126	214646186	ENSG00000117724.12|CENPF|ZNF622|ZNF622	971	+	3.231142	1.5437952	-1.0	-1.0
chr1	214632479	214632602	ENSG00000117724.12|CENPF|ZNF622|ZNF622	1000	+	4.7285438	3.5949137	-1.0	-1.0
chr1	214655177	214655403	ENSG00000117724.12|CENPF|ZNF622|ZNF622	990	+	3.5648346	1.9823055	-1.0	-1.0
chr1	214618572	214618694	ENSG00000117724.12|CENPF|ZNF622|ZNF622	960	+	2.461398	1.3938987	-1.0	-1.0
chr1	214637865	214638001	ENSG00000117724.12|CENPF|ZNF622|ZNF622	1000	+	6.5203557	3.6085846	-1.0	-1.0
chr1	214629045	214629171	ENSG00000117724.12|CENPF|ZNF622|ZNF622	995	+	3.6035798	2.2868643	-1.0	-1.0
chr1	214641080	214641320	ENSG00000117724.12|CENPF|ZNF622|ZNF622	967	+	2.856463	1.4810253	-1.0	-1.0
chr1	214622078	214622281	ENSG00000117724.12|CENPF|ZNF622|ZNF622	986	+	2.9614077	1.8408258	-1.0	-1.0
chr1	214642865	214643285	ENSG00000117724.12|CENPF|ZNF622|ZNF622	952	+	2.5772986	1.3197358	-1.0	-1.0
chr1	214644906	214645076	ENSG00000117724.12|CENPF|ZNF622|ZNF622	952	+	3.2724123	1.318765	-1.0	-1.0
chr1	214642505	214642655	ENSG00000117724.12|CENPF|ZNF622|ZNF622	913	+	2.17142	1.0582033	-1.0	-1.0
chr1	214644571	214644796	ENSG00000117724.12|CENPF|ZNF622|ZNF622	954	+	2.4823475	1.3351588	-1.0	-1.0
chr1	214603194	214603321	ENSG00000117724.12|CENPF|ZNF622|ZNF622	994	+	3.2537043	2.2128386	-1.0	-1.0
chr1	214652827	214652989	ENSG00000117724.12|CENPF|ZNF622|ZNF622	975	+	4.2908077	1.6047391	-1.0	-1.0
chr1	214641325	214642465	ENSG00000117724.12|CENPF|ZNF622|ZNF622	971	+	3.4383729	1.5307446	-1.0	-1.0
chr1	214663795	214663900	ENSG00000117724.12|CENPF|ZNF622|ZNF622	906	+	6.2237673	1.0268016	-1.0	-1.0
chr1	214613713	214613916	ENSG00000117724.12|CENPF|ZNF622|ZNF622	1000	+	4.229499	3.6635783	-1.0	-1.0
chr1	214646826	214647366	ENSG00000117724.12|CENPF|ZNF622|ZNF622	991	+	3.9596841	2.0382786	-1.0	-1.0
chr1	214651709	214651886	ENSG00000117724.12|CENPF|ZNF622|ZNF622	949	+	3.039931	1.293636	-1.0	-1.0
chr1	214656932	214657410	ENSG00000117724.12|CENPF|ZNF622|ZNF622	950	+	2.6012414	1.3002923	-1.0	-1.0
chr1	214648674	214648827	ENSG00000117724.12|CENPF|ZNF622|ZNF622	969	+	3.8761284	1.5112559	-1.0	-1.0
chr1	214619128	214619220	ENSG00000117724.12|CENPF|ZNF622|ZNF622	965	+	2.1069155	1.4596779	-1.0	-1.0
chr1	215567441	215567546	ENSG00000136636.12|KCTD3|ZNF622|ZNF622	914	+	2.196397	1.0671979	-1.0	-1.0
chr1	215586554	215586664	ENSG00000136636.12|KCTD3|ZNF622|ZNF622	903	+	2.4702375	1.0136923	-1.0	-1.0
chr1	215611824	215611921	ENSG00000136636.12|KCTD3|ZNF622|ZNF622	977	+	6.652101	1.6407149	-1.0	-1.0
chr1	218302293	218302438	ENSG00000067533.5|RRP15|ZNF622|ZNF622	934	+	2.6311803	1.1806186	-1.0	-1.0
chr1	218285296	218285455	ENSG00000067533.5|RRP15|ZNF622|ZNF622	962	+	2.5497682	1.4246607	-1.0	-1.0
chr1	218305027	218305125	ENSG00000067533.5|RRP15|ZNF622|ZNF622	919	+	4.169912	1.0904192	-1.0	-1.0
chr1	219915710	219915865	ENSG00000196660.10|SLC30A10|ZNF622|ZNF622	914	-	3.7422416	1.0651047	-1.0	-1.0
chr1	219918254	219918399	ENSG00000196660.10|SLC30A10|ZNF622|ZNF622	951	-	2.5407174	1.3065139	-1.0	-1.0
chr1	219996982	219997337	ENSG00000136628.17|EPRS|ZNF622|ZNF622	971	-	2.5197184	1.5446004	-1.0	-1.0
chr1	219984205	219984258	ENSG00000136628.17|EPRS|ZNF622|ZNF622	984	-	3.228817	1.793661	-1.0	-1.0
chr1	219987141	219987371	ENSG00000136628.17|EPRS|ZNF622|ZNF622	975	-	2.2138112	1.6096412	-1.0	-1.0
chr1	220010945	220011056	ENSG00000136628.17|EPRS|ZNF622|ZNF622	998	-	2.8747597	2.8074355	-1.0	-1.0
chr1	219980109	219980240	ENSG00000136628.17|EPRS|ZNF622|ZNF622	966	-	2.1459754	1.4692068	-1.0	-1.0
chr1	220020017	220020212	ENSG00000136628.17|EPRS|ZNF622|ZNF622	924	-	1.5852485	1.1205089	-1.0	-1.0
chr1	220018994	220019079	ENSG00000136628.17|EPRS|ZNF622|ZNF622	1000	-	3.4918528	4.248482	-1.0	-1.0
chr1	219979427	219979615	ENSG00000136628.17|EPRS|ZNF622|ZNF622	996	-	2.57248	2.4207618	-1.0	-1.0
chr1	220032406	220032521	ENSG00000136628.17|EPRS|ZNF622|ZNF622	930	-	1.9175215	1.1527607	-1.0	-1.0
chr1	219980755	219980857	ENSG00000136628.17|EPRS|ZNF622|ZNF622	977	-	2.4059925	1.6410403	-1.0	-1.0
chr1	219988614	219988823	ENSG00000136628.17|EPRS|ZNF622|ZNF622	986	-	2.308216	1.8433895	-1.0	-1.0
chr1	219983193	219983393	ENSG00000136628.17|EPRS|ZNF622|ZNF622	972	-	2.1653981	1.5477017	-1.0	-1.0
chr1	219982739	219982839	ENSG00000136628.17|EPRS|ZNF622|ZNF622	938	-	2.169925	1.2068106	-1.0	-1.0
chr1	220022346	220022518	ENSG00000136628.17|EPRS|ZNF622|ZNF622	970	-	1.9697777	1.5161636	-1.0	-1.0
chr1	220024263	220024456	ENSG00000136628.17|EPRS|ZNF622|ZNF622	983	-	2.0882375	1.766621	-1.0	-1.0
chr1	220018448	220018508	ENSG00000136628.17|EPRS|ZNF622|ZNF622	993	-	6.8002	2.1389515	-1.0	-1.0
chr1	220107060	220107151	ENSG00000067704.9|IARS2|ZNF622|ZNF622	963	+	3.1154745	1.4362277	-1.0	-1.0
chr1	220110785	220110937	ENSG00000067704.9|IARS2|ZNF622|ZNF622	965	+	2.8066373	1.4601072	-1.0	-1.0
chr1	220167541	220167666	ENSG00000118873.15|RAB3GAP2|ZNF622|ZNF622	926	-	3.1007628	1.1306214	-1.0	-1.0
chr1	220272272	220272452	ENSG00000118873.15|RAB3GAP2|ZNF622|ZNF622	922	-	1.9382907	1.1080391	-1.0	-1.0
chr1	220253794	220253979	ENSG00000218283.2|MORF4L1P1|ZNF622|ZNF622	909	+	5.922494	1.0420529	-1.0	-1.0
chr1	222633103	222633243	ENSG00000154305.16|MIA3|ZNF622|ZNF622	904	+	2.6629624	1.0184594	-1.0	-1.0
chr1	222650797	222650903	ENSG00000154305.16|MIA3|ZNF622|ZNF622	908	+	3.1830962	1.0383047	-1.0	-1.0
chr1	222654654	222654793	ENSG00000154305.16|MIA3|ZNF622|ZNF622	999	+	5.5119896	3.0150657	-1.0	-1.0
chr1	222632164	222632324	ENSG00000154305.16|MIA3|ZNF622|ZNF622	942	+	2.3493128	1.2364355	-1.0	-1.0
chr1	222630244	222630384	ENSG00000154305.16|MIA3|ZNF622|ZNF622	922	+	2.88769	1.1087756	-1.0	-1.0
chr1	222627574	222627689	ENSG00000154305.16|MIA3|ZNF622|ZNF622	942	+	2.497733	1.2335933	-1.0	-1.0
chr1	222654388	222654479	ENSG00000154305.16|MIA3|ZNF622|ZNF622	956	+	4.2853885	1.3582091	-1.0	-1.0
chr1	222645573	222645673	ENSG00000154305.16|MIA3|ZNF622|ZNF622	906	+	2.2630339	1.0257589	-1.0	-1.0
chr1	222650633	222650711	ENSG00000154305.16|MIA3|ZNF622|ZNF622	952	+	4.20944	1.3204854	-1.0	-1.0
chr1	222629894	222630019	ENSG00000154305.16|MIA3|ZNF622|ZNF622	906	+	4.0874496	1.0252372	-1.0	-1.0
chr1	222665448	222665588	ENSG00000154305.16|MIA3|ZNF622|ZNF622	904	+	2.745097	1.0191476	-1.0	-1.0
chr1	222652227	222652327	ENSG00000154305.16|MIA3|ZNF622|ZNF622	991	+	3.1858654	2.0508466	-1.0	-1.0
chr1	222653007	222653130	ENSG00000154305.16|MIA3|ZNF622|ZNF622	981	+	3.3445039	1.7316582	-1.0	-1.0
chr1	222653227	222653339	ENSG00000154305.16|MIA3|ZNF622|ZNF622	992	+	3.4329283	2.0708594	-1.0	-1.0
chr1	222658696	222658823	ENSG00000154305.16|MIA3|ZNF622|ZNF622	947	+	2.910841	1.2769396	-1.0	-1.0
chr1	222660176	222660314	ENSG00000154305.16|MIA3|ZNF622|ZNF622	950	+	3.620452	1.3014451	-1.0	-1.0
chr1	222630099	222630199	ENSG00000154305.16|MIA3|ZNF622|ZNF622	904	+	6.442647	1.0161371	-1.0	-1.0
chr1	222659452	222659513	ENSG00000154305.16|MIA3|ZNF622|ZNF622	911	+	2.5235608	1.049296	-1.0	-1.0
chr1	222628029	222628524	ENSG00000154305.16|MIA3|ZNF622|ZNF622	968	+	4.2993746	1.4995794	-1.0	-1.0
chr1	222651976	222652048	ENSG00000154305.16|MIA3|ZNF622|ZNF622	972	+	4.4918394	1.5587808	-1.0	-1.0
chr1	222628554	222628899	ENSG00000154305.16|MIA3|ZNF622|ZNF622	961	+	3.7942986	1.4119338	-1.0	-1.0
chr1	222654242	222654298	ENSG00000154305.16|MIA3|ZNF622|ZNF622	991	+	3.9999948	2.0692892	-1.0	-1.0
chr1	222732627	222732737	ENSG00000162819.11|BROX|ZNF622|ZNF622	919	+	3.0258794	1.0916433	-1.0	-1.0
chr1	222719262	222719359	ENSG00000162819.11|BROX|ZNF622|ZNF622	903	+	2.772587	1.0125016	-1.0	-1.0
chr1	223764149	223764207	ENSG00000162909.17|CAPN2|ZNF622|ZNF622	980	+	2.9818516	1.7065895	-1.0	-1.0
chr1	223770415	223770520	ENSG00000162909.17|CAPN2|ZNF622|ZNF622	946	+	2.7001715	1.2683187	-1.0	-1.0
chr1	223757512	223757623	ENSG00000162909.17|CAPN2|ZNF622|ZNF622	904	+	2.6999626	1.0187995	-1.0	-1.0
chr1	223745305	223745439	ENSG00000162909.17|CAPN2|ZNF622|ZNF622	927	+	1.7666112	1.136596	-1.0	-1.0
chr1	223755479	223755644	ENSG00000162909.17|CAPN2|ZNF622|ZNF622	997	+	3.2782798	2.4958556	-1.0	-1.0
chr1	223769840	223769980	ENSG00000162909.17|CAPN2|ZNF622|ZNF622	960	+	3.4390118	1.3995726	-1.0	-1.0
chr1	223757368	223757497	ENSG00000162909.17|CAPN2|ZNF622|ZNF622	987	+	3.181794	1.871494	-1.0	-1.0
chr1	223752795	223752956	ENSG00000162909.17|CAPN2|ZNF622|ZNF622	988	+	2.6041477	1.9235393	-1.0	-1.0
chr1	223762185	223762251	ENSG00000162909.17|CAPN2|ZNF622|ZNF622	985	+	2.3923175	1.8302318	-1.0	-1.0
chr1	223744119	223744218	ENSG00000162909.17|CAPN2|ZNF622|ZNF622	906	+	2.1429577	1.0285761	-1.0	-1.0
chr1	223750889	223750975	ENSG00000162909.17|CAPN2|ZNF622|ZNF622	906	+	1.8073554	1.0253937	-1.0	-1.0
chr1	223771802	223771917	ENSG00000162909.17|CAPN2|ZNF622|ZNF622	911	+	1.9290594	1.0509619	-1.0	-1.0
chr1	223712536	223712661	ENSG00000162909.17|CAPN2|ZNF622|ZNF622	929	+	2.087795	1.1477146	-1.0	-1.0
chr1	223749048	223749183	ENSG00000162909.17|CAPN2|ZNF622|ZNF622	909	+	2.1558201	1.0398835	-1.0	-1.0
chr1	223799898	223800047	ENSG00000143514.16|TP53BP2|ZNF622|ZNF622	943	-	2.2846596	1.244976	-1.0	-1.0
chr1	223789007	223789174	ENSG00000143514.16|TP53BP2|ZNF622|ZNF622	919	-	2.369414	1.0895334	-1.0	-1.0
chr1	223845793	223845923	ENSG00000143514.16|TP53BP2|ZNF622|ZNF622	932	-	3.7631438	1.1646168	-1.0	-1.0
chr1	223803270	223803452	ENSG00000143514.16|TP53BP2|ZNF622|ZNF622	976	-	2.8697877	1.6257292	-1.0	-1.0
chr1	223814180	223814353	ENSG00000143514.16|TP53BP2|ZNF622|ZNF622	960	-	2.565208	1.3928974	-1.0	-1.0
chr1	223798324	223798464	ENSG00000143514.16|TP53BP2|ZNF622|ZNF622	908	-	2.194987	1.0342699	-1.0	-1.0
chr1	223802188	223802418	ENSG00000143514.16|TP53BP2|ZNF622|ZNF622	957	-	2.2339156	1.3664095	-1.0	-1.0
chr1	223796264	223796499	ENSG00000143514.16|TP53BP2|ZNF622|ZNF622	954	-	3.017865	1.3408037	-1.0	-1.0
chr1	223802693	223802938	ENSG00000143514.16|TP53BP2|ZNF622|ZNF622	983	-	3.201229	1.7790229	-1.0	-1.0
chr1	223806845	223806947	ENSG00000143514.16|TP53BP2|ZNF622|ZNF622	922	-	1.942679	1.1077056	-1.0	-1.0
chr1	223784114	223784309	ENSG00000143514.16|TP53BP2|ZNF622|ZNF622	984	-	2.584768	1.8068553	-1.0	-1.0
chr1	223780553	223780883	ENSG00000143514.16|TP53BP2|ZNF622|ZNF622	981	-	2.716122	1.7286192	-1.0	-1.0
chr1	223795814	223796209	ENSG00000143514.16|TP53BP2|ZNF622|ZNF622	961	-	2.8376565	1.4048557	-1.0	-1.0
chr1	224308045	224308225	ENSG00000143748.17|NVL|ZNF622|ZNF622	925	-	2.2747927	1.1250488	-1.0	-1.0
chr1	224303732	224303852	ENSG00000143748.17|NVL|ZNF622|ZNF622	906	-	1.8896551	1.0284963	-1.0	-1.0
chr1	224305033	224305166	ENSG00000143748.17|NVL|ZNF622|ZNF622	999	-	4.582116	3.1409478	-1.0	-1.0
chr1	224289439	224289733	ENSG00000143748.17|NVL|ZNF622|ZNF622	962	-	2.7719045	1.4237828	-1.0	-1.0
chr1	224296520	224296618	ENSG00000143748.17|NVL|ZNF622|ZNF622	909	-	2.7004373	1.0404745	-1.0	-1.0
chr1	224275338	224275453	ENSG00000143748.17|NVL|ZNF622|ZNF622	958	-	2.8058567	1.3774943	-1.0	-1.0
chr1	224294266	224294406	ENSG00000143748.17|NVL|ZNF622|ZNF622	983	-	3.1977997	1.7819815	-1.0	-1.0
chr1	224434634	224434794	ENSG00000162923.14|WDR26|ZNF622|ZNF622	948	-	2.3902407	1.2877009	-1.0	-1.0
chr1	224400949	224401064	ENSG00000162923.14|WDR26|ZNF622|ZNF622	936	-	1.9146401	1.1949991	-1.0	-1.0
chr1	224431681	224431781	ENSG00000162923.14|WDR26|ZNF622|ZNF622	976	-	2.4059925	1.6212554	-1.0	-1.0
chr1	224424517	224424692	ENSG00000162923.14|WDR26|ZNF622|ZNF622	975	-	2.2725775	1.6013551	-1.0	-1.0
chr1	224433893	224434048	ENSG00000162923.14|WDR26|ZNF622|ZNF622	935	-	2.1428626	1.1838436	-1.0	-1.0
chr1	224433683	224433888	ENSG00000162923.14|WDR26|ZNF622|ZNF622	984	-	2.6200476	1.8059794	-1.0	-1.0
chr1	224393902	224394013	ENSG00000162923.14|WDR26|ZNF622|ZNF622	961	-	5.170891	1.4092855	-1.0	-1.0
chr1	224967430	224967595	ENSG00000185842.15|DNAH14|ZNF622|ZNF622	978	+	2.9745483	1.6587024	-1.0	-1.0
chr1	224954958	224955093	ENSG00000185842.15|DNAH14|ZNF622|ZNF622	997	+	3.4092479	2.551417	-1.0	-1.0
chr1	224960152	224960292	ENSG00000185842.15|DNAH14|ZNF622|ZNF622	966	+	2.3498511	1.4646283	-1.0	-1.0
chr1	225419272	225419447	ENSG00000143815.14|LBR|ZNF622|ZNF622	964	-	2.3151808	1.447341	-1.0	-1.0
chr1	225862162	225862351	ENSG00000196187.11|TMEM63A|ZNF622|ZNF622	991	-	2.407973	2.0249863	-1.0	-1.0
chr1	225871923	225872048	ENSG00000196187.11|TMEM63A|ZNF622|ZNF622	961	-	2.6824963	1.4062804	-1.0	-1.0
chr1	225856910	225857017	ENSG00000196187.11|TMEM63A|ZNF622|ZNF622	997	-	2.895173	2.462998	-1.0	-1.0
chr1	225867887	225868030	ENSG00000196187.11|TMEM63A|ZNF622|ZNF622	927	-	1.835747	1.1373752	-1.0	-1.0
chr1	225877504	225877644	ENSG00000196187.11|TMEM63A|ZNF622|ZNF622	925	-	2.1436768	1.1262519	-1.0	-1.0
chr1	225848901	225849006	ENSG00000196187.11|TMEM63A|ZNF622|ZNF622	907	-	2.6807256	1.0337255	-1.0	-1.0
chr1	225849946	225850079	ENSG00000196187.11|TMEM63A|ZNF622|ZNF622	942	-	2.3011346	1.2362812	-1.0	-1.0
chr1	225866953	225867088	ENSG00000196187.11|TMEM63A|ZNF622|ZNF622	932	-	2.595669	1.1702938	-1.0	-1.0
chr1	225862454	225862578	ENSG00000196187.11|TMEM63A|ZNF622|ZNF622	1000	-	3.8629432	3.7332873	-1.0	-1.0
chr1	225866470	225866573	ENSG00000196187.11|TMEM63A|ZNF622|ZNF622	922	-	2.3493862	1.1053092	-1.0	-1.0
chr1	225853628	225853728	ENSG00000196187.11|TMEM63A|ZNF622|ZNF622	918	-	1.9634745	1.085031	-1.0	-1.0
chr1	225860822	225861057	ENSG00000196187.11|TMEM63A|ZNF622|ZNF622	947	-	2.2910485	1.2760701	-1.0	-1.0
chr1	225862770	225862890	ENSG00000196187.11|TMEM63A|ZNF622|ZNF622	968	-	2.1437542	1.4996817	-1.0	-1.0
chr1	225987895	225988170	ENSG00000143751.9|SDE2|ZNF622|ZNF622	997	-	4.063827	2.5108838	-1.0	-1.0
chr1	225991262	225991363	ENSG00000143751.9|SDE2|ZNF622|ZNF622	909	-	2.824326	1.0430378	-1.0	-1.0
chr1	225995270	225995380	ENSG00000143751.9|SDE2|ZNF622|ZNF622	905	-	2.6629624	1.020782	-1.0	-1.0
chr1	225988245	225988388	ENSG00000143751.9|SDE2|ZNF622|ZNF622	960	-	2.7531588	1.3955839	-1.0	-1.0
chr1	225999192	225999331	ENSG00000143751.9|SDE2|ZNF622|ZNF622	963	-	2.374898	1.4301307	-1.0	-1.0
chr1	225992397	225992562	ENSG00000143751.9|SDE2|ZNF622|ZNF622	924	-	2.0212805	1.1197689	-1.0	-1.0
chr1	225992890	225993002	ENSG00000143751.9|SDE2|ZNF622|ZNF622	983	-	3.2439728	1.7613566	-1.0	-1.0
chr1	225985376	225985506	ENSG00000143751.9|SDE2|ZNF622|ZNF622	913	-	2.1662736	1.0605682	-1.0	-1.0
chr1	226165858	226166000	ENSG00000182827.8|ACBD3|ZNF622|ZNF622	999	-	3.56665	3.1186433	-1.0	-1.0
chr1	226154681	226154833	ENSG00000182827.8|ACBD3|ZNF622|ZNF622	937	-	1.8802738	1.2039583	-1.0	-1.0
chr1	226159183	226159353	ENSG00000182827.8|ACBD3|ZNF622|ZNF622	1000	-	3.679812	6.268665	-1.0	-1.0
chr1	226146443	226146821	ENSG00000182827.8|ACBD3|ZNF622|ZNF622	997	-	4.219423	2.5813215	-1.0	-1.0
chr1	226164788	226164929	ENSG00000182827.8|ACBD3|ZNF622|ZNF622	928	-	2.2700827	1.1415205	-1.0	-1.0
chr1	226152334	226152614	ENSG00000182827.8|ACBD3|ZNF622|ZNF622	991	-	2.5742855	2.0330968	-1.0	-1.0
chr1	226186389	226186730	ENSG00000182827.8|ACBD3|ZNF622|ZNF622	993	-	3.1573954	2.1643853	-1.0	-1.0
chr1	226161530	226161689	ENSG00000182827.8|ACBD3|ZNF622|ZNF622	1000	-	5.1578374	11.594853	-1.0	-1.0
chr1	226367448	226367593	ENSG00000143799.12|PARP1|ZNF622|ZNF622	914	-	1.8700392	1.066688	-1.0	-1.0
chr1	226390409	226390619	ENSG00000143799.12|PARP1|ZNF622|ZNF622	966	-	1.8998168	1.464834	-1.0	-1.0
chr1	226379141	226379274	ENSG00000143799.12|PARP1|ZNF622|ZNF622	944	-	1.7377825	1.2549411	-1.0	-1.0
chr1	226407809	226408074	ENSG00000143799.12|PARP1|ZNF622|ZNF622	996	-	2.630776	2.3571806	-1.0	-1.0
chr1	226385523	226385680	ENSG00000143799.12|PARP1|ZNF622|ZNF622	956	-	1.9348465	1.3549638	-1.0	-1.0
chr1	226402147	226402357	ENSG00000143799.12|PARP1|ZNF622|ZNF622	981	-	2.345603	1.711404	-1.0	-1.0
chr1	226388655	226388755	ENSG00000143799.12|PARP1|ZNF622|ZNF622	997	-	2.5511744	2.5044308	-1.0	-1.0
chr1	226374235	226374340	ENSG00000143799.12|PARP1|ZNF622|ZNF622	909	-	1.6357322	1.040849	-1.0	-1.0
chr1	226386325	226386442	ENSG00000143799.12|PARP1|ZNF622|ZNF622	949	-	1.4489487	1.294695	-1.0	-1.0
chr1	226381067	226381208	ENSG00000143799.12|PARP1|ZNF622|ZNF622	1000	-	3.772735	3.6515334	-1.0	-1.0
chr1	226377107	226377303	ENSG00000143799.12|PARP1|ZNF622|ZNF622	951	-	1.8913083	1.3085232	-1.0	-1.0
chr1	226392198	226392314	ENSG00000143799.12|PARP1|ZNF622|ZNF622	995	-	2.483122	2.2833102	-1.0	-1.0
chr1	226379921	226380164	ENSG00000143799.12|PARP1|ZNF622|ZNF622	971	-	2.2472074	1.5359935	-1.0	-1.0
chr1	226982923	226983053	ENSG00000163050.16|COQ8A|ZNF622|ZNF622	909	+	2.1949663	1.0411206	-1.0	-1.0
chr1	227139575	227139742	ENSG00000143776.18|CDC42BPA|ZNF622|ZNF622	986	-	2.8958123	1.8450892	-1.0	-1.0
chr1	227091885	227091991	ENSG00000143776.18|CDC42BPA|ZNF622|ZNF622	918	-	2.6511092	1.084179	-1.0	-1.0
chr1	227145503	227145703	ENSG00000143776.18|CDC42BPA|ZNF622|ZNF622	960	-	2.6964464	1.4002103	-1.0	-1.0
chr1	227305395	227305530	ENSG00000143776.18|CDC42BPA|ZNF622|ZNF622	948	-	3.3100414	1.2869037	-1.0	-1.0
chr1	227040130	227040235	ENSG00000143776.18|CDC42BPA|ZNF622|ZNF622	904	-	1.8677615	1.0185051	-1.0	-1.0
chr1	227080892	227081012	ENSG00000143776.18|CDC42BPA|ZNF622|ZNF622	994	-	3.594754	2.2073634	-1.0	-1.0
chr1	227112670	227112900	ENSG00000143776.18|CDC42BPA|ZNF622|ZNF622	953	-	3.792095	1.3257451	-1.0	-1.0
chr1	227317759	227317859	ENSG00000143776.18|CDC42BPA|ZNF622|ZNF622	901	-	2.4594305	1.0063238	-1.0	-1.0
chr1	227193730	227193934	ENSG00000143776.18|CDC42BPA|ZNF622|ZNF622	998	-	3.8953762	2.7250867	-1.0	-1.0
chr1	227147358	227147559	ENSG00000143776.18|CDC42BPA|ZNF622|ZNF622	962	-	2.8334184	1.4214715	-1.0	-1.0
chr1	227119803	227119937	ENSG00000143776.18|CDC42BPA|ZNF622|ZNF622	968	-	2.9479146	1.4942985	-1.0	-1.0
chr1	227317004	227317234	ENSG00000143776.18|CDC42BPA|ZNF622|ZNF622	974	-	2.4605722	1.5808657	-1.0	-1.0
chr1	227073863	227074012	ENSG00000143776.18|CDC42BPA|ZNF622|ZNF622	994	-	3.571784	2.2195246	-1.0	-1.0
chr1	227112248	227112422	ENSG00000143776.18|CDC42BPA|ZNF622|ZNF622	948	-	2.7837098	1.2873518	-1.0	-1.0
chr1	227199556	227199652	ENSG00000143776.18|CDC42BPA|ZNF622|ZNF622	946	-	2.2587342	1.267038	-1.0	-1.0
chr1	227072207	227072299	ENSG00000143776.18|CDC42BPA|ZNF622|ZNF622	924	-	2.1085246	1.1163846	-1.0	-1.0
chr1	227160542	227160636	ENSG00000143776.18|CDC42BPA|ZNF622|ZNF622	979	-	2.668378	1.6833369	-1.0	-1.0
chr1	227254063	227254155	ENSG00000143776.18|CDC42BPA|ZNF622|ZNF622	991	-	3.3575501	2.0618625	-1.0	-1.0
chr1	227101101	227101239	ENSG00000143776.18|CDC42BPA|ZNF622|ZNF622	932	-	3.665911	1.1655489	-1.0	-1.0
chr1	227074258	227074364	ENSG00000143776.18|CDC42BPA|ZNF622|ZNF622	969	-	3.1694212	1.5039346	-1.0	-1.0
chr1	227129108	227129231	ENSG00000143776.18|CDC42BPA|ZNF622|ZNF622	974	-	4.19418	1.5826222	-1.0	-1.0
chr1	227655115	227655225	ENSG00000181450.17|ZNF678|ZNF622|ZNF622	909	+	6.232512	1.0424418	-1.0	-1.0
chr1	227654415	227654525	ENSG00000181450.17|ZNF678|ZNF622|ZNF622	905	+	6.232512	1.0236079	-1.0	-1.0
chr1	227655615	227655785	ENSG00000181450.17|ZNF678|ZNF622|ZNF622	944	+	6.4744124	1.2495725	-1.0	-1.0
chr1	227748086	227748186	ENSG00000143740.14|SNAP47|ZNF622|ZNF622	906	+	4.0874496	1.0282753	-1.0	-1.0
chr1	228101338	228101503	ENSG00000143793.12|C1orf35|ZNF622|ZNF622	971	-	4.366808	1.5406951	-1.0	-1.0
chr1	228102898	228103028	ENSG00000143793.12|C1orf35|ZNF622|ZNF622	907	-	2.6807256	1.0314686	-1.0	-1.0
chr1	228103133	228103373	ENSG00000143793.12|C1orf35|ZNF622|ZNF622	970	-	3.3177586	1.5215992	-1.0	-1.0
chr1	228102428	228102608	ENSG00000143793.12|C1orf35|ZNF622|ZNF622	956	-	3.085622	1.3523035	-1.0	-1.0
chr1	228148605	228148785	ENSG00000143774.16|GUK1|ZNF622|ZNF622	926	+	2.0623152	1.1304727	-1.0	-1.0
chr1	228145516	228145696	ENSG00000143774.16|GUK1|ZNF622|ZNF622	943	+	1.853173	1.2461687	-1.0	-1.0
chr1	228147545	228147705	ENSG00000143774.16|GUK1|ZNF622|ZNF622	985	+	2.4253347	1.835402	-1.0	-1.0
chr1	228146586	228146846	ENSG00000143774.16|GUK1|ZNF622|ZNF622	960	+	2.400008	1.3976867	-1.0	-1.0
chr1	228145921	228146186	ENSG00000143774.16|GUK1|ZNF622|ZNF622	937	+	1.9093581	1.2017585	-1.0	-1.0
chr1	228243322	228243458	ENSG00000154358.20|OBSCN|ZNF622|ZNF622	909	+	6.2854095	1.0419527	-1.0	-1.0
chr1	228458106	228458246	ENSG00000196890.4|HIST3H2BB|ZNF622|ZNF622	938	+	2.5586374	1.2045614	-1.0	-1.0
chr1	228458581	228458701	ENSG00000196890.4|HIST3H2BB|ZNF622|ZNF622	906	+	2.7874494	1.0275979	-1.0	-1.0
chr1	229342098	229342517	ENSG00000154429.10|CCSAP|ZNF622|ZNF622	970	-	3.0839276	1.5265487	-1.0	-1.0
chr1	229325204	229325399	ENSG00000154429.10|CCSAP|ZNF622|ZNF622	981	-	2.6554058	1.7213848	-1.0	-1.0
chr1	229326737	229327047	ENSG00000154429.10|CCSAP|ZNF622|ZNF622	978	-	2.281606	1.6645391	-1.0	-1.0
chr1	229458160	229458285	ENSG00000069248.11|NUP133|ZNF622|ZNF622	946	-	4.662402	1.2638767	-1.0	-1.0
chr1	229466648	229466756	ENSG00000069248.11|NUP133|ZNF622|ZNF622	910	-	2.7366624	1.0437632	-1.0	-1.0
chr1	230203136	230203290	ENSG00000143641.9|GALNT2|ZNF622|ZNF622	957	+	2.211841	1.3684406	-1.0	-1.0
chr1	230178217	230178311	ENSG00000143641.9|GALNT2|ZNF622|ZNF622	943	+	2.3457744	1.2460384	-1.0	-1.0
chr1	230928936	230929081	ENSG00000143643.12|TTC13|ZNF622|ZNF622	920	-	6.3693166	1.09571	-1.0	-1.0
chr1	230940439	230940549	ENSG00000143643.12|TTC13|ZNF622|ZNF622	939	-	4.2083654	1.2128576	-1.0	-1.0
chr1	231336707	231336847	ENSG00000116903.7|EXOC8|ZNF622|ZNF622	932	-	5.468848	1.1686449	-1.0	-1.0
chr1	231336952	231337077	ENSG00000116903.7|EXOC8|ZNF622|ZNF622	904	-	6.21065	1.0171142	-1.0	-1.0
chr1	231421077	231421187	ENSG00000135766.8|EGLN1|ZNF622|ZNF622	924	-	2.6927152	1.121157	-1.0	-1.0
chr1	231561127	231561237	ENSG00000116918.13|TSNAX|ZNF622|ZNF622	940	+	2.333333	1.2199984	-1.0	-1.0
chr1	231542459	231542659	ENSG00000116918.13|TSNAX|ZNF622|ZNF622	982	+	4.68552	1.7340714	-1.0	-1.0
chr1	231537169	231537327	ENSG00000116918.13|TSNAX|ZNF622|ZNF622	950	+	4.114736	1.299873	-1.0	-1.0
chr1	231537212	231537322	ENSG00000270106.5|TSNAX-DISC1|ZNF622|ZNF622	958	+	3.7129626	1.3753185	-1.0	-1.0
chr1	231542480	231542611	ENSG00000270106.5|TSNAX-DISC1|ZNF622|ZNF622	992	+	4.698363	2.106998	-1.0	-1.0
chr1	231561127	231561237	ENSG00000270106.5|TSNAX-DISC1|ZNF622|ZNF622	940	+	2.333333	1.2208785	-1.0	-1.0
chr1	234460280	234460396	ENSG00000059588.9|TARBP1|ZNF622|ZNF622	908	-	2.3275259	1.0381197	-1.0	-1.0
chr1	234430171	234430276	ENSG00000059588.9|TARBP1|ZNF622|ZNF622	904	-	3.149599	1.0173953	-1.0	-1.0
chr1	234405902	234406022	ENSG00000059588.9|TARBP1|ZNF622|ZNF622	928	-	2.1038115	1.1406543	-1.0	-1.0
chr1	235127694	235127794	ENSG00000173726.10|TOMM20|ZNF622|ZNF622	912	-	6.2500014	1.0546708	-1.0	-1.0
chr1	235160844	235161154	ENSG00000188739.14|RBM34|ZNF622|ZNF622	991	-	3.6214306	2.032647	-1.0	-1.0
chr1	235138090	235138174	ENSG00000188739.14|RBM34|ZNF622|ZNF622	940	-	2.3219278	1.2251003	-1.0	-1.0
chr1	235135648	235135770	ENSG00000188739.14|RBM34|ZNF622|ZNF622	941	-	2.8770866	1.2289324	-1.0	-1.0
chr1	235160484	235160709	ENSG00000188739.14|RBM34|ZNF622|ZNF622	981	-	3.331969	1.7205653	-1.0	-1.0
chr1	235131647	235131862	ENSG00000188739.14|RBM34|ZNF622|ZNF622	989	-	6.0155926	1.9670159	-1.0	-1.0
chr1	235152652	235152765	ENSG00000188739.14|RBM34|ZNF622|ZNF622	954	-	4.0166535	1.3416758	-1.0	-1.0
chr1	235161173	235161318	ENSG00000188739.14|RBM34|ZNF622|ZNF622	997	-	4.5625615	2.5756898	-1.0	-1.0
chr1	235154880	235155112	ENSG00000188739.14|RBM34|ZNF622|ZNF622	977	-	5.490783	1.6458037	-1.0	-1.0
chr1	235219792	235219968	ENSG00000054267.21|ARID4B|ZNF622|ZNF622	984	-	3.736544	1.802888	-1.0	-1.0
chr1	235234412	235234492	ENSG00000054267.21|ARID4B|ZNF622|ZNF622	970	-	4.3219147	1.5290304	-1.0	-1.0
chr1	235224702	235224775	ENSG00000054267.21|ARID4B|ZNF622|ZNF622	998	-	5.129269	2.7002664	-1.0	-1.0
chr1	235229155	235229380	ENSG00000054267.21|ARID4B|ZNF622|ZNF622	997	-	3.7992806	2.5300245	-1.0	-1.0
chr1	235131648	235131863	ENSG00000054267.21|ARID4B|ZNF622|ZNF622	989	-	5.9205923	1.9486426	-1.0	-1.0
chr1	235255659	235255750	ENSG00000054267.21|ARID4B|ZNF622|ZNF622	938	-	3.3923123	1.2068012	-1.0	-1.0
chr1	235257159	235257225	ENSG00000054267.21|ARID4B|ZNF622|ZNF622	968	-	2.3219283	1.493423	-1.0	-1.0
chr1	235223165	235223260	ENSG00000054267.21|ARID4B|ZNF622|ZNF622	962	-	3.523557	1.4220885	-1.0	-1.0
chr1	235175183	235175353	ENSG00000054267.21|ARID4B|ZNF622|ZNF622	941	-	3.9060657	1.2271113	-1.0	-1.0
chr1	235327958	235328219	ENSG00000054267.21|ARID4B|ZNF622|ZNF622	953	-	2.2597861	1.3236839	-1.0	-1.0
chr1	235213768	235214026	ENSG00000054267.21|ARID4B|ZNF622|ZNF622	1000	-	7.0615487	4.5153885	-1.0	-1.0
chr1	235181878	235182788	ENSG00000054267.21|ARID4B|ZNF622|ZNF622	989	-	3.8542373	1.9677972	-1.0	-1.0
chr1	235172617	235172747	ENSG00000054267.21|ARID4B|ZNF622|ZNF622	924	-	3.225215	1.1218004	-1.0	-1.0
chr1	235161173	235161318	ENSG00000054267.21|ARID4B|ZNF622|ZNF622	997	-	4.5625615	2.5725894	-1.0	-1.0
chr1	235160892	235161062	ENSG00000054267.21|ARID4B|ZNF622|ZNF622	993	-	4.0748987	2.1640027	-1.0	-1.0
chr1	235221564	235221662	ENSG00000054267.21|ARID4B|ZNF622|ZNF622	995	-	3.8244255	2.3361104	-1.0	-1.0
chr1	235260641	235260752	ENSG00000054267.21|ARID4B|ZNF622|ZNF622	994	-	3.365318	2.2457876	-1.0	-1.0
chr1	235220301	235220431	ENSG00000054267.21|ARID4B|ZNF622|ZNF622	957	-	3.8016865	1.3661882	-1.0	-1.0
chr1	235220436	235220545	ENSG00000054267.21|ARID4B|ZNF622|ZNF622	963	-	6.4956007	1.4331629	-1.0	-1.0
chr1	235326835	235326968	ENSG00000054267.21|ARID4B|ZNF622|ZNF622	958	-	3.0845284	1.3796492	-1.0	-1.0
chr1	235240312	235240451	ENSG00000054267.21|ARID4B|ZNF622|ZNF622	992	-	3.2660618	2.10206	-1.0	-1.0
chr1	235160510	235160647	ENSG00000054267.21|ARID4B|ZNF622|ZNF622	989	-	3.5144725	1.9738094	-1.0	-1.0
chr1	235194012	235194162	ENSG00000054267.21|ARID4B|ZNF622|ZNF622	924	-	3.7746346	1.120834	-1.0	-1.0
chr1	235138090	235138174	ENSG00000054267.21|ARID4B|ZNF622|ZNF622	940	-	2.3219278	1.2237778	-1.0	-1.0
chr1	235168534	235168652	ENSG00000054267.21|ARID4B|ZNF622|ZNF622	932	-	3.1095393	1.1688638	-1.0	-1.0
chr1	235246419	235246511	ENSG00000054267.21|ARID4B|ZNF622|ZNF622	988	-	2.7813594	1.9379667	-1.0	-1.0
chr1	235181533	235181858	ENSG00000054267.21|ARID4B|ZNF622|ZNF622	984	-	3.433132	1.7930366	-1.0	-1.0
chr1	235152705	235152765	ENSG00000054267.21|ARID4B|ZNF622|ZNF622	943	-	3.2853973	1.2410145	-1.0	-1.0
chr1	235135651	235135770	ENSG00000054267.21|ARID4B|ZNF622|ZNF622	942	-	2.9138994	1.2386117	-1.0	-1.0
chr1	235154880	235155112	ENSG00000054267.21|ARID4B|ZNF622|ZNF622	975	-	5.31164	1.6062402	-1.0	-1.0
chr1	235380018	235380149	ENSG00000116957.12|TBCE|ZNF622|ZNF622	1000	+	4.1101418	3.3493083	-1.0	-1.0
chr1	235414432	235414618	ENSG00000116957.12|TBCE|ZNF622|ZNF622	1000	+	5.5867233	3.5537984	-1.0	-1.0
chr1	235438778	235438922	ENSG00000116957.12|TBCE|ZNF622|ZNF622	943	+	3.0125713	1.2420075	-1.0	-1.0
chr1	235494680	235494815	ENSG00000162885.12|B3GALNT2|ZNF622|ZNF622	915	-	3.026216	1.0695322	-1.0	-1.0
chr1	236558301	236558486	ENSG00000119285.10|HEATR1|ZNF622|ZNF622	923	-	2.8776019	1.1136295	-1.0	-1.0
chr1	236595539	236595639	ENSG00000119285.10|HEATR1|ZNF622|ZNF622	902	-	2.115477	1.0069717	-1.0	-1.0
chr1	236594011	236594114	ENSG00000119285.10|HEATR1|ZNF622|ZNF622	923	-	2.1216354	1.1121384	-1.0	-1.0
chr1	236595816	236595971	ENSG00000119285.10|HEATR1|ZNF622|ZNF622	915	-	2.048999	1.0726428	-1.0	-1.0
chr1	236812737	236812844	ENSG00000116984.12|MTR|ZNF622|ZNF622	987	+	3.4358418	1.9003502	-1.0	-1.0
chr1	236835546	236835687	ENSG00000116984.12|MTR|ZNF622|ZNF622	984	+	3.0365949	1.8053036	-1.0	-1.0
chr1	236829188	236829268	ENSG00000116984.12|MTR|ZNF622|ZNF622	907	+	2.5545874	1.0300555	-1.0	-1.0
chr1	236886291	236886367	ENSG00000116984.12|MTR|ZNF622|ZNF622	952	+	4.2094398	1.3182228	-1.0	-1.0
chr1	236803427	236803597	ENSG00000116984.12|MTR|ZNF622|ZNF622	993	+	3.3338838	2.1514149	-1.0	-1.0
chr1	236861174	236861274	ENSG00000116984.12|MTR|ZNF622|ZNF622	915	+	2.736963	1.0696065	-1.0	-1.0
chr1	236816448	236816543	ENSG00000116984.12|MTR|ZNF622|ZNF622	1000	+	5.4757195	3.399406	-1.0	-1.0
chr1	236850343	236850443	ENSG00000116984.12|MTR|ZNF622|ZNF622	915	+	2.5545876	1.0710568	-1.0	-1.0
chr1	236885120	236885219	ENSG00000116984.12|MTR|ZNF622|ZNF622	989	+	3.3398483	1.9602726	-1.0	-1.0
chr1	236859832	236859922	ENSG00000116984.12|MTR|ZNF622|ZNF622	986	+	3.2479258	1.845636	-1.0	-1.0
chr1	236852520	236852637	ENSG00000116984.12|MTR|ZNF622|ZNF622	987	+	3.5052464	1.8765891	-1.0	-1.0
chr1	236863453	236863554	ENSG00000116984.12|MTR|ZNF622|ZNF622	929	+	2.2794833	1.1496925	-1.0	-1.0
chr1	236826828	236826896	ENSG00000116984.12|MTR|ZNF622|ZNF622	972	+	3.1963944	1.5455492	-1.0	-1.0
chr1	236852972	236853088	ENSG00000116984.12|MTR|ZNF622|ZNF622	949	+	2.4744902	1.2914687	-1.0	-1.0
chr1	236874725	236874840	ENSG00000116984.12|MTR|ZNF622|ZNF622	909	+	2.7269287	1.043046	-1.0	-1.0
chr1	236891132	236891272	ENSG00000116984.12|MTR|ZNF622|ZNF622	942	+	2.499136	1.2358823	-1.0	-1.0
chr1	236862235	236862343	ENSG00000116984.12|MTR|ZNF622|ZNF622	998	+	3.932996	2.6113222	-1.0	-1.0
chr1	236838413	236838599	ENSG00000116984.12|MTR|ZNF622|ZNF622	961	+	2.6447446	1.4041412	-1.0	-1.0
chr1	236831965	236832078	ENSG00000116984.12|MTR|ZNF622|ZNF622	964	+	2.6559558	1.4416411	-1.0	-1.0
chr1	241635376	241635526	ENSG00000054277.13|OPN3|ZNF622|ZNF622	925	-	1.6642363	1.1220907	-1.0	-1.0
chr1	241635586	241635731	ENSG00000054277.13|OPN3|ZNF622|ZNF622	939	-	2.1151612	1.2151006	-1.0	-1.0
chr1	241635206	241635346	ENSG00000054277.13|OPN3|ZNF622|ZNF622	923	-	2.5273125	1.1136919	-1.0	-1.0
chr1	241634486	241634591	ENSG00000054277.13|OPN3|ZNF622|ZNF622	931	-	3.0994234	1.1632972	-1.0	-1.0
chr1	241634487	241634597	ENSG00000203668.2|CHML|ZNF622|ZNF622	923	-	2.9904778	1.1108828	-1.0	-1.0
chr1	241635587	241635732	ENSG00000203668.2|CHML|ZNF622|ZNF622	939	-	2.1018503	1.2130771	-1.0	-1.0
chr1	241635377	241635527	ENSG00000203668.2|CHML|ZNF622|ZNF622	925	-	1.6630343	1.1236898	-1.0	-1.0
chr1	241635207	241635337	ENSG00000203668.2|CHML|ZNF622|ZNF622	934	-	2.759247	1.1820177	-1.0	-1.0
chr1	241889464	241889564	ENSG00000174371.16|EXO1|ZNF622|ZNF622	903	+	2.115477	1.0123268	-1.0	-1.0
chr1	241861405	241861502	ENSG00000174371.16|EXO1|ZNF622|ZNF622	975	+	2.4150374	1.5962458	-1.0	-1.0
chr1	241879193	241879333	ENSG00000174371.16|EXO1|ZNF622|ZNF622	956	+	3.6584058	1.3607974	-1.0	-1.0
chr1	241866829	241867055	ENSG00000174371.16|EXO1|ZNF622|ZNF622	941	+	2.4016085	1.2255983	-1.0	-1.0
chr1	241885343	241885503	ENSG00000174371.16|EXO1|ZNF622|ZNF622	949	+	2.7899778	1.2947878	-1.0	-1.0
chr1	241848730	241849000	ENSG00000174371.16|EXO1|ZNF622|ZNF622	957	+	2.2057254	1.3651388	-1.0	-1.0
chr1	241872031	241872278	ENSG00000174371.16|EXO1|ZNF622|ZNF622	923	+	2.2816734	1.1136472	-1.0	-1.0
chr1	241878823	241879013	ENSG00000174371.16|EXO1|ZNF622|ZNF622	949	+	2.9207377	1.2883507	-1.0	-1.0
chr1	241858505	241858718	ENSG00000174371.16|EXO1|ZNF622|ZNF622	994	+	3.287934	2.2089536	-1.0	-1.0
chr1	241853357	241853481	ENSG00000174371.16|EXO1|ZNF622|ZNF622	955	+	1.949876	1.3482802	-1.0	-1.0
chr1	241850408	241850586	ENSG00000174371.16|EXO1|ZNF622|ZNF622	992	+	3.106862	2.0730157	-1.0	-1.0
chr1	241848191	241848321	ENSG00000174371.16|EXO1|ZNF622|ZNF622	912	+	2.0536575	1.055619	-1.0	-1.0
chr1	243221659	243221813	ENSG00000143702.15|CEP170|ZNF622|ZNF622	968	-	3.4706523	1.4983709	-1.0	-1.0
chr1	243165128	243165313	ENSG00000143702.15|CEP170|ZNF622|ZNF622	949	-	3.2962983	1.2915152	-1.0	-1.0
chr1	243255039	243255219	ENSG00000143702.15|CEP170|ZNF622|ZNF622	963	-	2.7412467	1.430434	-1.0	-1.0
chr1	243232046	243232146	ENSG00000143702.15|CEP170|ZNF622|ZNF622	903	-	6.1975336	1.0130379	-1.0	-1.0
chr1	243225175	243225321	ENSG00000143702.15|CEP170|ZNF622|ZNF622	940	-	2.0061347	1.2247405	-1.0	-1.0
chr1	243191027	243191202	ENSG00000143702.15|CEP170|ZNF622|ZNF622	944	-	2.6218908	1.2494465	-1.0	-1.0
chr1	243165643	243165838	ENSG00000143702.15|CEP170|ZNF622|ZNF622	961	-	3.2406669	1.4107385	-1.0	-1.0
chr1	243164893	243165113	ENSG00000143702.15|CEP170|ZNF622|ZNF622	949	-	2.871924	1.2888694	-1.0	-1.0
chr1	243199059	243199189	ENSG00000143702.15|CEP170|ZNF622|ZNF622	943	-	2.4109461	1.2438622	-1.0	-1.0
chr1	243426426	243426558	ENSG00000054282.15|SDCCAG8|ZNF622|ZNF622	926	+	6.4526978	1.1307977	-1.0	-1.0
chr1	243256118	243256218	ENSG00000054282.15|SDCCAG8|ZNF622|ZNF622	906	+	2.4918518	1.0268655	-1.0	-1.0
chr1	243307988	243308113	ENSG00000054282.15|SDCCAG8|ZNF622|ZNF622	962	+	6.537099	1.4186779	-1.0	-1.0
chr1	244436824	244436893	ENSG00000035687.9|ADSS|ZNF622|ZNF622	947	-	3.4594264	1.276748	-1.0	-1.0
chr1	244415980	244416078	ENSG00000035687.9|ADSS|ZNF622|ZNF622	963	-	2.2730186	1.4263538	-1.0	-1.0
chr1	244418759	244418874	ENSG00000035687.9|ADSS|ZNF622|ZNF622	912	-	3.2091846	1.0566754	-1.0	-1.0
chr1	244409458	244409583	ENSG00000035687.9|ADSS|ZNF622|ZNF622	912	-	2.2082036	1.0538247	-1.0	-1.0
chr1	244417627	244417747	ENSG00000035687.9|ADSS|ZNF622|ZNF622	967	-	2.22597	1.4854672	-1.0	-1.0
chr1	244424320	244424465	ENSG00000035687.9|ADSS|ZNF622|ZNF622	956	-	3.039271	1.3606458	-1.0	-1.0
chr1	244437665	244437768	ENSG00000035687.9|ADSS|ZNF622|ZNF622	986	-	4.643554	1.8390052	-1.0	-1.0
chr1	244409484	244409584	ENSG00000240963.1|AL645465.1|ZNF622|ZNF622	906	-	2.050626	1.0279362	-1.0	-1.0
chr1	244843080	244843230	ENSG00000203667.9|COX20|ZNF622|ZNF622	911	+	2.070021	1.0516561	-1.0	-1.0
chr1	244842194	244842258	ENSG00000203667.9|COX20|ZNF622|ZNF622	916	+	6.3495374	1.0779761	-1.0	-1.0
chr1	244856727	244856947	ENSG00000153187.18|HNRNPU|ZNF622|ZNF622	1000	-	2.6087418	3.468482	-1.0	-1.0
chr1	244862892	244863106	ENSG00000153187.18|HNRNPU|ZNF622|ZNF622	937	-	2.1015792	1.2026136	-1.0	-1.0
chr1	244857507	244857817	ENSG00000153187.18|HNRNPU|ZNF622|ZNF622	1000	-	3.0549033	4.483327	-1.0	-1.0
chr1	244863131	244863611	ENSG00000153187.18|HNRNPU|ZNF622|ZNF622	998	-	3.6588135	2.748004	-1.0	-1.0
chr1	244855815	244856250	ENSG00000153187.18|HNRNPU|ZNF622|ZNF622	1000	-	2.977712	3.785247	-1.0	-1.0
chr1	244854885	244855120	ENSG00000153187.18|HNRNPU|ZNF622|ZNF622	998	-	2.5270865	2.7604344	-1.0	-1.0
chr1	244846540	244846765	ENSG00000153187.18|HNRNPU|ZNF622|ZNF622	989	-	3.2307003	1.9442749	-1.0	-1.0
chr1	244856385	244856620	ENSG00000153187.18|HNRNPU|ZNF622|ZNF622	1000	-	3.068281	4.9075527	-1.0	-1.0
chr1	244859187	244859462	ENSG00000153187.18|HNRNPU|ZNF622|ZNF622	999	-	3.0512605	3.2706778	-1.0	-1.0
chr1	244857917	244858367	ENSG00000153187.18|HNRNPU|ZNF622|ZNF622	1000	-	3.302603	5.8146763	-1.0	-1.0
chr1	244858637	244858927	ENSG00000153187.18|HNRNPU|ZNF622|ZNF622	1000	-	3.5783606	5.700679	-1.0	-1.0
chr1	244862392	244862832	ENSG00000153187.18|HNRNPU|ZNF622|ZNF622	1000	-	3.1903918	5.062621	-1.0	-1.0
chr1	244855350	244855685	ENSG00000153187.18|HNRNPU|ZNF622|ZNF622	1000	-	2.8542726	4.0437913	-1.0	-1.0
chr1	244845237	244845407	ENSG00000153187.18|HNRNPU|ZNF622|ZNF622	917	-	2.112755	1.082452	-1.0	-1.0
chr1	244863616	244864560	ENSG00000153187.18|HNRNPU|ZNF622|ZNF622	1000	-	3.072603	5.6550837	-1.0	-1.0
chr1	244860267	244860537	ENSG00000153187.18|HNRNPU|ZNF622|ZNF622	999	-	2.4355805	3.2636318	-1.0	-1.0
chr1	246186742	246186937	ENSG00000185420.18|SMYD3|ZNF622|ZNF622	966	-	2.9160829	1.471371	-1.0	-1.0
chr1	245858495	245858665	ENSG00000185420.18|SMYD3|ZNF622|ZNF622	938	-	2.044797	1.2057035	-1.0	-1.0
chr1	245863798	245863886	ENSG00000185420.18|SMYD3|ZNF622|ZNF622	932	-	1.8541497	1.1678859	-1.0	-1.0
chr1	245915529	245915640	ENSG00000185420.18|SMYD3|ZNF622|ZNF622	947	-	2.0059748	1.2757068	-1.0	-1.0
chr1	246507118	246507298	ENSG00000185420.18|SMYD3|ZNF622|ZNF622	931	-	2.4645405	1.1584661	-1.0	-1.0
chr1	246647333	246647658	ENSG00000162852.13|CNST|ZNF622|ZNF622	932	+	2.2970176	1.1646392	-1.0	-1.0
chr1	246634458	246634587	ENSG00000162852.13|CNST|ZNF622|ZNF622	973	+	2.9675405	1.5637038	-1.0	-1.0
chr1	246647138	246647273	ENSG00000162852.13|CNST|ZNF622|ZNF622	955	+	2.53906	1.3422426	-1.0	-1.0
chr1	246647683	246647853	ENSG00000162852.13|CNST|ZNF622|ZNF622	956	+	3.7217395	1.3592825	-1.0	-1.0
chr1	246621438	246621578	ENSG00000162852.13|CNST|ZNF622|ZNF622	918	+	2.457647	1.0849693	-1.0	-1.0
chr1	246591566	246591936	ENSG00000162852.13|CNST|ZNF622|ZNF622	978	+	3.1840842	1.6559649	-1.0	-1.0
chr1	246851184	246851409	ENSG00000153207.14|AHCTF1|ZNF622|ZNF622	980	-	4.0638723	1.7014326	-1.0	-1.0
chr1	246876949	246877081	ENSG00000153207.14|AHCTF1|ZNF622|ZNF622	959	-	3.0277486	1.3913963	-1.0	-1.0
chr1	246855729	246855827	ENSG00000153207.14|AHCTF1|ZNF622|ZNF622	983	-	4.584949	1.7757651	-1.0	-1.0
chr1	246903948	246904033	ENSG00000153207.14|AHCTF1|ZNF622|ZNF622	916	-	2.075288	1.0764608	-1.0	-1.0
chr1	246931782	246931912	ENSG00000153207.14|AHCTF1|ZNF622|ZNF622	907	-	2.3818362	1.0310585	-1.0	-1.0
chr1	246861957	246862097	ENSG00000153207.14|AHCTF1|ZNF622|ZNF622	994	-	2.8637505	2.2207177	-1.0	-1.0
chr1	246849944	246850299	ENSG00000153207.14|AHCTF1|ZNF622|ZNF622	972	-	2.7980454	1.5522351	-1.0	-1.0
chr1	246857690	246857814	ENSG00000153207.14|AHCTF1|ZNF622|ZNF622	964	-	3.1931477	1.438495	-1.0	-1.0
chr1	246849629	246849834	ENSG00000153207.14|AHCTF1|ZNF622|ZNF622	964	-	3.0065355	1.4445343	-1.0	-1.0
chr1	246905540	246905650	ENSG00000153207.14|AHCTF1|ZNF622|ZNF622	907	-	3.1695487	1.0314027	-1.0	-1.0
chr1	246861083	246861293	ENSG00000153207.14|AHCTF1|ZNF622|ZNF622	995	-	4.9524126	2.2675416	-1.0	-1.0
chr1	246888393	246888517	ENSG00000153207.14|AHCTF1|ZNF622|ZNF622	959	-	3.552965	1.3903686	-1.0	-1.0
chr1	246850994	246851179	ENSG00000153207.14|AHCTF1|ZNF622|ZNF622	947	-	2.678007	1.273572	-1.0	-1.0
chr1	246850314	246850434	ENSG00000153207.14|AHCTF1|ZNF622|ZNF622	942	-	3.528948	1.2386194	-1.0	-1.0
chr1	247159686	247159796	ENSG00000196418.12|ZNF124|ZNF622|ZNF622	911	-	1.7724671	1.0501572	-1.0	-1.0
chr1	247210690	247210840	ENSG00000227671.4|AL390728.4|ZNF622|ZNF622	937	-	2.0949152	1.198634	-1.0	-1.0
chr1	247200066	247200193	ENSG00000227671.4|AL390728.4|ZNF622|ZNF622	979	-	3.107983	1.6815864	-1.0	-1.0
chr1	247201977	247202095	ENSG00000227671.4|AL390728.4|ZNF622|ZNF622	964	-	3.1053245	1.4454396	-1.0	-1.0
chr1	247210690	247210840	ENSG00000232347.1|AL390728.5|ZNF622|ZNF622	935	-	2.0949152	1.1857431	-1.0	-1.0
chr1	247328730	247328866	ENSG00000162714.12|ZNF496|ZNF622|ZNF622	945	-	2.7432797	1.2580085	-1.0	-1.0
chr1	247864734	247864904	ENSG00000162722.8|TRIM58|ZNF622|ZNF622	913	+	4.8599343	1.0602658	-1.0	-1.0
chr1	248814448	248814553	ENSG00000175137.10|SH3BP5L|ZNF622|ZNF622	912	-	6.3968434	1.0568719	-1.0	-1.0
chr1	248850681	248850781	ENSG00000171163.15|ZNF692|ZNF622|ZNF622	951	-	2.0297477	1.313384	-1.0	-1.0
chr1	248855557	248856042	ENSG00000171163.15|ZNF692|ZNF622|ZNF622	997	-	3.2410398	2.5903614	-1.0	-1.0
chr1	248857233	248857483	ENSG00000171163.15|ZNF692|ZNF622|ZNF622	990	-	2.3645992	1.9947087	-1.0	-1.0
chr1	248850005	248850280	ENSG00000171163.15|ZNF692|ZNF622|ZNF622	981	-	3.0969372	1.725875	-1.0	-1.0
chr1	248853936	248854071	ENSG00000171163.15|ZNF692|ZNF622|ZNF622	989	-	2.1486323	1.951933	-1.0	-1.0
chr1	248856513	248856562	ENSG00000171163.15|ZNF692|ZNF622|ZNF622	955	-	2.3037808	1.348489	-1.0	-1.0
chr1	248857493	248857928	ENSG00000171163.15|ZNF692|ZNF622|ZNF622	979	-	2.524183	1.6816151	-1.0	-1.0
chr1	248855379	248855458	ENSG00000171163.15|ZNF692|ZNF622|ZNF622	977	-	2.6520762	1.642585	-1.0	-1.0
chr1	248858113	248858383	ENSG00000171163.15|ZNF692|ZNF622|ZNF622	976	-	2.323132	1.6190833	-1.0	-1.0
chr1	248850305	248850516	ENSG00000171163.15|ZNF692|ZNF622|ZNF622	924	-	1.9760528	1.1174086	-1.0	-1.0
chr1	248856287	248856417	ENSG00000171163.15|ZNF692|ZNF622|ZNF622	1000	-	3.7986033	3.8128572	-1.0	-1.0
chr10	864122	864232	ENSG00000107929.14|LARP4B|ZNF622|ZNF622	914	-	2.1156578	1.0670952	-1.0	-1.0
chr10	825064	825199	ENSG00000107929.14|LARP4B|ZNF622|ZNF622	943	-	2.8589284	1.247581	-1.0	-1.0
chr10	1012399	1012662	ENSG00000107937.18|GTPBP4|ZNF622|ZNF622	989	+	3.230643	1.9457414	-1.0	-1.0
chr10	1015752	1015896	ENSG00000107937.18|GTPBP4|ZNF622|ZNF622	981	+	3.4131837	1.7258404	-1.0	-1.0
chr10	988423	988527	ENSG00000107937.18|GTPBP4|ZNF622|ZNF622	906	+	1.754888	1.024986	-1.0	-1.0
chr10	1014246	1014312	ENSG00000107937.18|GTPBP4|ZNF622|ZNF622	999	+	3.1375034	3.0783489	-1.0	-1.0
chr10	999002	999095	ENSG00000107937.18|GTPBP4|ZNF622|ZNF622	953	+	2.7548862	1.3241061	-1.0	-1.0
chr10	1017074	1017359	ENSG00000107937.18|GTPBP4|ZNF622|ZNF622	992	+	3.4470773	2.102106	-1.0	-1.0
chr10	1000676	1000868	ENSG00000107937.18|GTPBP4|ZNF622|ZNF622	991	+	3.2539892	2.0550847	-1.0	-1.0
chr10	1005817	1005907	ENSG00000107937.18|GTPBP4|ZNF622|ZNF622	970	+	2.8479958	1.5257658	-1.0	-1.0
chr10	1008957	1009035	ENSG00000107937.18|GTPBP4|ZNF622|ZNF622	995	+	2.8524425	2.3238122	-1.0	-1.0
chr10	1010419	1010520	ENSG00000107937.18|GTPBP4|ZNF622|ZNF622	999	+	4.6146293	3.168305	-1.0	-1.0
chr10	1009528	1009580	ENSG00000107937.18|GTPBP4|ZNF622|ZNF622	941	+	3.3219228	1.2309085	-1.0	-1.0
chr10	992488	992593	ENSG00000107937.18|GTPBP4|ZNF622|ZNF622	914	+	2.051972	1.0652447	-1.0	-1.0
chr10	996105	996325	ENSG00000107937.18|GTPBP4|ZNF622|ZNF622	950	+	2.471245	1.3048806	-1.0	-1.0
chr10	1007017	1007142	ENSG00000107937.18|GTPBP4|ZNF622|ZNF622	918	+	2.205767	1.0875465	-1.0	-1.0
chr10	1043985	1044105	ENSG00000067064.10|IDI1|ZNF622|ZNF622	908	-	2.7706313	1.0383089	-1.0	-1.0
chr10	1084402	1084538	ENSG00000047056.14|WDR37|ZNF622|ZNF622	975	+	2.882885	1.5939333	-1.0	-1.0
chr10	3101364	3101549	ENSG00000067057.16|PFKP|ZNF622|ZNF622	927	+	2.5445697	1.1345133	-1.0	-1.0
chr10	3082387	3082461	ENSG00000067057.16|PFKP|ZNF622|ZNF622	968	+	2.906889	1.4901952	-1.0	-1.0
chr10	3112221	3112286	ENSG00000067057.16|PFKP|ZNF622|ZNF622	995	+	3.350496	2.3145733	-1.0	-1.0
chr10	3105392	3105501	ENSG00000067057.16|PFKP|ZNF622|ZNF622	938	+	2.9379244	1.2108452	-1.0	-1.0
chr10	3099274	3099352	ENSG00000067057.16|PFKP|ZNF622|ZNF622	921	+	1.6438569	1.102227	-1.0	-1.0
chr10	3113118	3113188	ENSG00000067057.16|PFKP|ZNF622|ZNF622	943	+	2.510961	1.2430551	-1.0	-1.0
chr10	3109369	3109480	ENSG00000067057.16|PFKP|ZNF622|ZNF622	915	+	1.8156073	1.072732	-1.0	-1.0
chr10	3119926	3120031	ENSG00000067057.16|PFKP|ZNF622|ZNF622	914	+	2.003013	1.0643377	-1.0	-1.0
chr10	3157414	3157531	ENSG00000107959.15|PITRM1|ZNF622|ZNF622	906	-	3.4289484	1.0277205	-1.0	-1.0
chr10	3147149	3147250	ENSG00000107959.15|PITRM1|ZNF622|ZNF622	916	-	2.736963	1.0742977	-1.0	-1.0
chr10	3147571	3147731	ENSG00000107959.15|PITRM1|ZNF622|ZNF622	913	-	1.9326541	1.0584477	-1.0	-1.0
chr10	3151220	3151363	ENSG00000107959.15|PITRM1|ZNF622|ZNF622	954	-	3.2309735	1.3406236	-1.0	-1.0
chr10	3781700	3781860	ENSG00000067082.14|KLF6|ZNF622|ZNF622	932	-	3.1004276	1.1672013	-1.0	-1.0
chr10	5453249	5453346	ENSG00000173848.18|NET1|ZNF622|ZNF622	927	+	1.7004403	1.1363233	-1.0	-1.0
chr10	5454304	5454489	ENSG00000173848.18|NET1|ZNF622|ZNF622	928	+	1.7538887	1.1448282	-1.0	-1.0
chr10	5446668	5446808	ENSG00000173848.18|NET1|ZNF622|ZNF622	931	+	1.8204107	1.1619341	-1.0	-1.0
chr10	5456752	5456852	ENSG00000173848.18|NET1|ZNF622|ZNF622	907	+	1.8524432	1.0306466	-1.0	-1.0
chr10	5453483	5453560	ENSG00000173848.18|NET1|ZNF622|ZNF622	1000	+	4.6147065	4.3283253	-1.0	-1.0
chr10	5454947	5455118	ENSG00000173848.18|NET1|ZNF622|ZNF622	969	+	2.0828023	1.505897	-1.0	-1.0
chr10	5735328	5735488	ENSG00000108021.19|FAM208B|ZNF622|ZNF622	961	+	6.1736364	1.4038814	-1.0	-1.0
chr10	5730921	5731086	ENSG00000108021.19|FAM208B|ZNF622|ZNF622	921	+	5.418349	1.1033894	-1.0	-1.0
chr10	5765987	5766112	ENSG00000057608.16|GDI2|ZNF622|ZNF622	917	-	1.5189347	1.0795207	-1.0	-1.0
chr10	5800597	5800705	ENSG00000057608.16|GDI2|ZNF622|ZNF622	990	-	2.1895936	1.9875324	-1.0	-1.0
chr10	5773841	5773941	ENSG00000057608.16|GDI2|ZNF622|ZNF622	924	-	1.5639015	1.1172419	-1.0	-1.0
chr10	5796762	5796862	ENSG00000057608.16|GDI2|ZNF622|ZNF622	924	-	1.5514106	1.1209203	-1.0	-1.0
chr10	5785896	5786031	ENSG00000057608.16|GDI2|ZNF622|ZNF622	926	-	1.6835201	1.1333861	-1.0	-1.0
chr10	5923630	5923755	ENSG00000134452.19|FBXO18|ZNF622|ZNF622	902	+	2.5272744	1.0093342	-1.0	-1.0
chr10	5921447	5921569	ENSG00000134452.19|FBXO18|ZNF622|ZNF622	967	+	4.2092786	1.4789404	-1.0	-1.0
chr10	5908949	5909055	ENSG00000134452.19|FBXO18|ZNF622|ZNF622	938	+	2.7215796	1.2041887	-1.0	-1.0
chr10	5925343	5925492	ENSG00000134452.19|FBXO18|ZNF622|ZNF622	915	+	2.5601404	1.0723654	-1.0	-1.0
chr10	5924295	5924508	ENSG00000134452.19|FBXO18|ZNF622|ZNF622	937	+	2.5250747	1.201608	-1.0	-1.0
chr10	5906496	5906632	ENSG00000134452.19|FBXO18|ZNF622|ZNF622	971	+	3.242291	1.5306015	-1.0	-1.0
chr10	5916248	5916373	ENSG00000134452.19|FBXO18|ZNF622|ZNF622	913	+	2.2042437	1.0607102	-1.0	-1.0
chr10	6112234	6112439	ENSG00000134453.15|RBM17|ZNF622|ZNF622	937	+	2.485686	1.2018191	-1.0	-1.0
chr10	6104930	6105030	ENSG00000134453.15|RBM17|ZNF622|ZNF622	904	+	2.2630339	1.0159632	-1.0	-1.0
chr10	6106140	6106295	ENSG00000134453.15|RBM17|ZNF622|ZNF622	986	+	2.9240787	1.853058	-1.0	-1.0
chr10	6113981	6114196	ENSG00000134453.15|RBM17|ZNF622|ZNF622	957	+	3.6349823	1.3675501	-1.0	-1.0
chr10	6113467	6113581	ENSG00000134453.15|RBM17|ZNF622|ZNF622	942	+	3.1455758	1.2365438	-1.0	-1.0
chr10	6101270	6101387	ENSG00000134453.15|RBM17|ZNF622|ZNF622	996	+	3.2167628	2.3743403	-1.0	-1.0
chr10	6097064	6097179	ENSG00000134453.15|RBM17|ZNF622|ZNF622	911	+	1.7479379	1.0486665	-1.0	-1.0
chr10	6115411	6115521	ENSG00000134453.15|RBM17|ZNF622|ZNF622	909	+	2.552167	1.0405514	-1.0	-1.0
chr10	6109990	6110095	ENSG00000134453.15|RBM17|ZNF622|ZNF622	904	+	1.5922835	1.0171685	-1.0	-1.0
chr10	7367648	7367808	ENSG00000198879.11|SFMBT2|ZNF622|ZNF622	920	-	1.9931605	1.0964673	-1.0	-1.0
chr10	7381798	7381949	ENSG00000198879.11|SFMBT2|ZNF622|ZNF622	952	-	2.5504384	1.322925	-1.0	-1.0
chr10	7283903	7284013	ENSG00000198879.11|SFMBT2|ZNF622|ZNF622	912	-	2.7247877	1.057845	-1.0	-1.0
chr10	7410861	7411026	ENSG00000198879.11|SFMBT2|ZNF622|ZNF622	942	-	2.3397298	1.2349381	-1.0	-1.0
chr10	7370280	7370375	ENSG00000198879.11|SFMBT2|ZNF622|ZNF622	996	-	3.2730176	2.4149618	-1.0	-1.0
chr10	7220415	7220537	ENSG00000198879.11|SFMBT2|ZNF622|ZNF622	932	-	2.8307238	1.1662952	-1.0	-1.0
chr10	7787829	7787979	ENSG00000151657.11|KIN|ZNF622|ZNF622	949	-	5.8766413	1.2920456	-1.0	-1.0
chr10	7788153	7788258	ENSG00000165629.19|ATP5C1|ZNF622|ZNF622	911	+	1.5384207	1.0492036	-1.0	-1.0
chr10	7798989	7799124	ENSG00000165629.19|ATP5C1|ZNF622|ZNF622	962	+	2.0155227	1.4231493	-1.0	-1.0
chr10	7797046	7797178	ENSG00000165629.19|ATP5C1|ZNF622|ZNF622	973	+	2.3789225	1.5643556	-1.0	-1.0
chr10	7796120	7796220	ENSG00000165629.19|ATP5C1|ZNF622|ZNF622	906	+	2.6629627	1.0282753	-1.0	-1.0
chr10	11501110	11501208	ENSG00000148429.14|USP6NL|ZNF622|ZNF622	905	-	2.2630339	1.0214968	-1.0	-1.0
chr10	11956319	11956523	ENSG00000151461.19|UPF2|ZNF622|ZNF622	926	-	2.9432664	1.1299998	-1.0	-1.0
chr10	12004534	12004727	ENSG00000151461.19|UPF2|ZNF622|ZNF622	969	-	3.0452132	1.514728	-1.0	-1.0
chr10	11959170	11959356	ENSG00000151461.19|UPF2|ZNF622|ZNF622	988	-	3.4537241	1.9302031	-1.0	-1.0
chr10	12042754	12042834	ENSG00000151461.19|UPF2|ZNF622|ZNF622	999	-	4.2352133	3.0991166	-1.0	-1.0
chr10	12001675	12001800	ENSG00000151461.19|UPF2|ZNF622|ZNF622	922	-	2.2911787	1.1102462	-1.0	-1.0
chr10	11942664	11942763	ENSG00000151461.19|UPF2|ZNF622|ZNF622	988	-	3.0703883	1.9276143	-1.0	-1.0
chr10	11948368	11948503	ENSG00000151461.19|UPF2|ZNF622|ZNF622	981	-	3.3837698	1.7156677	-1.0	-1.0
chr10	11999905	12000009	ENSG00000151461.19|UPF2|ZNF622|ZNF622	991	-	3.366294	2.0660214	-1.0	-1.0
chr10	12035058	12035228	ENSG00000151461.19|UPF2|ZNF622|ZNF622	988	-	3.4751441	1.9141438	-1.0	-1.0
chr10	11967340	11967440	ENSG00000151461.19|UPF2|ZNF622|ZNF622	914	-	2.736963	1.0652909	-1.0	-1.0
chr10	12035278	12035488	ENSG00000151461.19|UPF2|ZNF622|ZNF622	979	-	3.7378736	1.6822894	-1.0	-1.0
chr10	11943063	11943163	ENSG00000151461.19|UPF2|ZNF622|ZNF622	990	-	3.6244879	1.9909025	-1.0	-1.0
chr10	11936544	11936712	ENSG00000151461.19|UPF2|ZNF622|ZNF622	989	-	3.92969	1.9635631	-1.0	-1.0
chr10	12014023	12014184	ENSG00000151461.19|UPF2|ZNF622|ZNF622	936	-	2.261941	1.1938598	-1.0	-1.0
chr10	12028744	12029519	ENSG00000151461.19|UPF2|ZNF622|ZNF622	997	-	3.12603	2.4707682	-1.0	-1.0
chr10	12196189	12196314	ENSG00000151465.13|CDC123|ZNF622|ZNF622	923	+	2.3988197	1.1115601	-1.0	-1.0
chr10	13112457	13112587	ENSG00000123240.16|OPTN|ZNF622|ZNF622	956	+	4.2498116	1.3608507	-1.0	-1.0
chr10	13110254	13110469	ENSG00000123240.16|OPTN|ZNF622|ZNF622	976	+	5.9081955	1.6109457	-1.0	-1.0
chr10	13171056	13171211	ENSG00000065328.16|MCM10|ZNF622|ZNF622	906	+	2.749356	1.0251104	-1.0	-1.0
chr10	13186173	13186280	ENSG00000065328.16|MCM10|ZNF622|ZNF622	903	+	2.0128005	1.0154207	-1.0	-1.0
chr10	13197662	13197762	ENSG00000065328.16|MCM10|ZNF622|ZNF622	911	+	6.396843	1.0486063	-1.0	-1.0
chr10	13164127	13164209	ENSG00000065328.16|MCM10|ZNF622|ZNF622	992	+	4.754874	2.094689	-1.0	-1.0
chr10	13195115	13195255	ENSG00000065328.16|MCM10|ZNF622|ZNF622	904	+	6.270251	1.0181947	-1.0	-1.0
chr10	13180466	13180606	ENSG00000065328.16|MCM10|ZNF622|ZNF622	930	+	4.5222435	1.1537653	-1.0	-1.0
chr10	13586991	13587131	ENSG00000165630.13|PRPF18|ZNF622|ZNF622	917	+	3.0820043	1.079401	-1.0	-1.0
chr10	13610058	13610163	ENSG00000165630.13|PRPF18|ZNF622|ZNF622	903	+	2.6437254	1.0118446	-1.0	-1.0
chr10	14840074	14840157	ENSG00000187522.14|HSPA14|ZNF622|ZNF622	918	+	3.2479224	1.0870358	-1.0	-1.0
chr10	14840074	14840157	ENSG00000284024.1|AC069544.2|ZNF622|ZNF622	919	+	3.2479224	1.0893128	-1.0	-1.0
chr10	15135273	15135408	ENSG00000152465.17|NMT2|ZNF622|ZNF622	908	-	5.7473326	1.0351812	-1.0	-1.0
chr10	15141426	15141557	ENSG00000152465.17|NMT2|ZNF622|ZNF622	906	-	6.2427526	1.0275518	-1.0	-1.0
chr10	15796099	15796172	ENSG00000148481.13|MINDY3|ZNF622|ZNF622	911	-	3.2094483	1.052706	-1.0	-1.0
chr10	17233564	17233669	ENSG00000026025.15|VIM|ZNF622|ZNF622	913	+	1.7704074	1.0600775	-1.0	-1.0
chr10	17233774	17233919	ENSG00000026025.15|VIM|ZNF622|ZNF622	911	+	1.570394	1.052643	-1.0	-1.0
chr10	17235168	17235303	ENSG00000026025.15|VIM|ZNF622|ZNF622	964	+	1.7547462	1.4492768	-1.0	-1.0
chr10	17234737	17234887	ENSG00000026025.15|VIM|ZNF622|ZNF622	933	+	1.995079	1.1763732	-1.0	-1.0
chr10	17688026	17688161	ENSG00000136738.14|STAM|ZNF622|ZNF622	965	+	2.6181223	1.4541523	-1.0	-1.0
chr10	17704430	17704518	ENSG00000136738.14|STAM|ZNF622|ZNF622	946	+	2.321928	1.2709118	-1.0	-1.0
chr10	17708810	17708951	ENSG00000136738.14|STAM|ZNF622|ZNF622	926	+	2.5472426	1.1330254	-1.0	-1.0
chr10	17660463	17660548	ENSG00000136738.14|STAM|ZNF622|ZNF622	921	+	2.0995357	1.1014918	-1.0	-1.0
chr10	17695015	17695241	ENSG00000136738.14|STAM|ZNF622|ZNF622	964	+	2.4562607	1.4397701	-1.0	-1.0
chr10	18596207	18596322	ENSG00000241058.3|NSUN6|ZNF622|ZNF622	937	-	2.1832309	1.2030067	-1.0	-1.0
chr10	18614459	18614613	ENSG00000241058.3|NSUN6|ZNF622|ZNF622	930	-	2.7009652	1.1546576	-1.0	-1.0
chr10	18551817	18551971	ENSG00000241058.3|NSUN6|ZNF622|ZNF622	954	-	2.4313576	1.3369682	-1.0	-1.0
chr10	18616183	18616288	ENSG00000241058.3|NSUN6|ZNF622|ZNF622	998	-	7.3125377	2.787377	-1.0	-1.0
chr10	18642475	18642555	ENSG00000241058.3|NSUN6|ZNF622|ZNF622	954	-	3.5235567	1.3410186	-1.0	-1.0
chr10	18651128	18651383	ENSG00000241058.3|NSUN6|ZNF622|ZNF622	929	-	2.6563787	1.1496785	-1.0	-1.0
chr10	21673364	21673914	ENSG00000078403.16|MLLT10|ZNF622|ZNF622	980	+	3.281919	1.7007695	-1.0	-1.0
chr10	21727855	21727928	ENSG00000078403.16|MLLT10|ZNF622|ZNF622	944	+	2.510961	1.2494322	-1.0	-1.0
chr10	21586293	21586348	ENSG00000078403.16|MLLT10|ZNF622|ZNF622	992	+	3.6438534	2.092211	-1.0	-1.0
chr10	21732898	21733033	ENSG00000078403.16|MLLT10|ZNF622|ZNF622	964	+	2.6512194	1.4480504	-1.0	-1.0
chr10	21534354	21534520	ENSG00000078403.16|MLLT10|ZNF622|ZNF622	998	+	3.118041	2.6100156	-1.0	-1.0
chr10	21733767	21733947	ENSG00000078403.16|MLLT10|ZNF622|ZNF622	932	+	2.180204	1.1692171	-1.0	-1.0
chr10	21740044	21740236	ENSG00000078403.16|MLLT10|ZNF622|ZNF622	948	+	2.4237583	1.2824231	-1.0	-1.0
chr10	21606247	21606407	ENSG00000078403.16|MLLT10|ZNF622|ZNF622	920	+	2.8470006	1.0988073	-1.0	-1.0
chr10	21612347	21612451	ENSG00000078403.16|MLLT10|ZNF622|ZNF622	986	+	3.965363	1.8643148	-1.0	-1.0
chr10	21726243	21726355	ENSG00000078403.16|MLLT10|ZNF622|ZNF622	933	+	2.1507156	1.1764512	-1.0	-1.0
chr10	21741938	21742133	ENSG00000078403.16|MLLT10|ZNF622|ZNF622	957	+	3.475264	1.3650906	-1.0	-1.0
chr10	21534644	21534799	ENSG00000078403.16|MLLT10|ZNF622|ZNF622	979	+	2.809232	1.6804733	-1.0	-1.0
chr10	21670448	21670733	ENSG00000078403.16|MLLT10|ZNF622|ZNF622	969	+	2.6464252	1.5156862	-1.0	-1.0
chr10	21538832	21538962	ENSG00000078403.16|MLLT10|ZNF622|ZNF622	960	+	2.6075222	1.396199	-1.0	-1.0
chr10	21595330	21595505	ENSG00000078403.16|MLLT10|ZNF622|ZNF622	976	+	2.859207	1.6118155	-1.0	-1.0
chr10	21918778	21918872	ENSG00000136770.10|DNAJC1|ZNF622|ZNF622	993	-	6.8002	2.13915	-1.0	-1.0
chr10	21882281	21882416	ENSG00000136770.10|DNAJC1|ZNF622|ZNF622	943	-	2.632907	1.2467824	-1.0	-1.0
chr10	21805994	21806094	ENSG00000136770.10|DNAJC1|ZNF622|ZNF622	905	-	3.16992	1.0240983	-1.0	-1.0
chr10	22003212	22003327	ENSG00000136770.10|DNAJC1|ZNF622|ZNF622	905	-	2.7616365	1.0239487	-1.0	-1.0
chr10	21759269	21759549	ENSG00000136770.10|DNAJC1|ZNF622|ZNF622	942	-	3.6102977	1.2383604	-1.0	-1.0
chr10	21919831	21919929	ENSG00000136770.10|DNAJC1|ZNF622|ZNF622	998	-	5.087449	2.623256	-1.0	-1.0
chr10	22329212	22329332	ENSG00000269897.5|COMMD3-BMI1|ZNF622|ZNF622	953	+	3.2652116	1.3260529	-1.0	-1.0
chr10	22321368	22321548	ENSG00000269897.5|COMMD3-BMI1|ZNF622|ZNF622	922	+	3.2975209	1.1075206	-1.0	-1.0
chr10	22329212	22329332	ENSG00000168283.13|BMI1|ZNF622|ZNF622	950	+	3.2652116	1.3011029	-1.0	-1.0
chr10	22321370	22321550	ENSG00000168283.13|BMI1|ZNF622|ZNF622	923	+	3.325698	1.1118609	-1.0	-1.0
chr10	22573320	22573457	ENSG00000150867.13|PIP4K2A|ZNF622|ZNF622	923	-	2.3899348	1.1136719	-1.0	-1.0
chr10	22714182	22714312	ENSG00000150867.13|PIP4K2A|ZNF622|ZNF622	932	-	2.1008189	1.169949	-1.0	-1.0
chr10	22591628	22591781	ENSG00000150867.13|PIP4K2A|ZNF622|ZNF622	946	-	2.2806923	1.2693182	-1.0	-1.0
chr10	24602002	24602103	ENSG00000107863.17|ARHGAP21|ZNF622|ZNF622	925	-	2.9741797	1.1248503	-1.0	-1.0
chr10	24585698	24585833	ENSG00000107863.17|ARHGAP21|ZNF622|ZNF622	951	-	3.6514986	1.310514	-1.0	-1.0
chr10	24635010	24635103	ENSG00000107863.17|ARHGAP21|ZNF622|ZNF622	971	-	4.3219147	1.5397408	-1.0	-1.0
chr10	24591886	24591986	ENSG00000107863.17|ARHGAP21|ZNF622|ZNF622	911	-	2.5545874	1.0492296	-1.0	-1.0
chr10	24670252	24670392	ENSG00000107863.17|ARHGAP21|ZNF622|ZNF622	961	-	4.141862	1.413454	-1.0	-1.0
chr10	24600645	24600815	ENSG00000107863.17|ARHGAP21|ZNF622|ZNF622	987	-	5.8874454	1.9026928	-1.0	-1.0
chr10	24721836	24722001	ENSG00000107863.17|ARHGAP21|ZNF622|ZNF622	961	-	3.0432858	1.407436	-1.0	-1.0
chr10	24585968	24586106	ENSG00000107863.17|ARHGAP21|ZNF622|ZNF622	984	-	4.7813916	1.7926229	-1.0	-1.0
chr10	24585348	24585663	ENSG00000107863.17|ARHGAP21|ZNF622|ZNF622	954	-	3.134616	1.3395535	-1.0	-1.0
chr10	24597446	24597583	ENSG00000107863.17|ARHGAP21|ZNF622|ZNF622	978	-	5.181071	1.6586285	-1.0	-1.0
chr10	26748622	26748745	ENSG00000136754.17|ABI1|ZNF622|ZNF622	911	-	2.8883867	1.0509651	-1.0	-1.0
chr10	26777020	26777225	ENSG00000136754.17|ABI1|ZNF622|ZNF622	936	-	2.4924278	1.1946719	-1.0	-1.0
chr10	26823177	26823305	ENSG00000136754.17|ABI1|ZNF622|ZNF622	970	-	2.689114	1.516242	-1.0	-1.0
chr10	26751612	26751752	ENSG00000136754.17|ABI1|ZNF622|ZNF622	916	-	3.8944695	1.0738535	-1.0	-1.0
chr10	26860871	26860996	ENSG00000136754.17|ABI1|ZNF622|ZNF622	928	-	2.4411511	1.1411616	-1.0	-1.0
chr10	26860746	26860861	ENSG00000136754.17|ABI1|ZNF622|ZNF622	936	-	1.9006162	1.1967502	-1.0	-1.0
chr10	27037900	27038040	ENSG00000107890.16|ANKRD26|ZNF622|ZNF622	924	-	3.1751866	1.1198841	-1.0	-1.0
chr10	27154262	27154362	ENSG00000136758.18|YME1L1|ZNF622|ZNF622	901	-	1.6918783	1.0036563	-1.0	-1.0
chr10	27134875	27134981	ENSG00000136758.18|YME1L1|ZNF622|ZNF622	952	-	3.4229398	1.3188732	-1.0	-1.0
chr10	27165388	27165539	ENSG00000120539.14|MASTL|ZNF622|ZNF622	963	+	2.6129549	1.4338492	-1.0	-1.0
chr10	27504228	27504437	ENSG00000099246.16|RAB18|ZNF622|ZNF622	994	+	4.4373894	2.227562	-1.0	-1.0
chr10	27537875	27538040	ENSG00000099246.16|RAB18|ZNF622|ZNF622	974	+	3.1624403	1.5833391	-1.0	-1.0
chr10	28589696	28589846	ENSG00000095787.21|WAC|ZNF622|ZNF622	978	+	2.6488893	1.6510007	-1.0	-1.0
chr10	28590719	28590894	ENSG00000095787.21|WAC|ZNF622|ZNF622	999	+	3.9224906	3.259031	-1.0	-1.0
chr10	28533202	28533307	ENSG00000095787.21|WAC|ZNF622|ZNF622	933	+	3.6896799	1.1734262	-1.0	-1.0
chr10	28608185	28608460	ENSG00000095787.21|WAC|ZNF622|ZNF622	973	+	2.2913923	1.5744041	-1.0	-1.0
chr10	28611793	28611893	ENSG00000095787.21|WAC|ZNF622|ZNF622	900	+	1.5698563	1.0019083	-1.0	-1.0
chr10	28535555	28535750	ENSG00000095787.21|WAC|ZNF622|ZNF622	992	+	3.4135764	2.0868046	-1.0	-1.0
chr10	28614581	28614726	ENSG00000095787.21|WAC|ZNF622|ZNF622	909	+	2.0031543	1.0401222	-1.0	-1.0
chr10	28583398	28583505	ENSG00000095787.21|WAC|ZNF622|ZNF622	931	+	1.8266838	1.1635275	-1.0	-1.0
chr10	28595732	28595867	ENSG00000095787.21|WAC|ZNF622|ZNF622	932	+	1.8755057	1.1654037	-1.0	-1.0
chr10	31908661	31908921	ENSG00000165322.17|ARHGAP12|ZNF622|ZNF622	916	-	2.6147528	1.075662	-1.0	-1.0
chr10	31826303	31826385	ENSG00000165322.17|ARHGAP12|ZNF622|ZNF622	974	-	4.3575387	1.5901206	-1.0	-1.0
chr10	31928682	31928827	ENSG00000165322.17|ARHGAP12|ZNF622|ZNF622	940	-	2.860334	1.2248813	-1.0	-1.0
chr10	31908376	31908586	ENSG00000165322.17|ARHGAP12|ZNF622|ZNF622	957	-	2.8521245	1.3695786	-1.0	-1.0
chr10	31861394	31861514	ENSG00000165322.17|ARHGAP12|ZNF622|ZNF622	937	-	2.7140427	1.1976652	-1.0	-1.0
chr10	32033844	32034038	ENSG00000170759.10|KIF5B|ZNF622|ZNF622	950	-	2.3340516	1.3038663	-1.0	-1.0
chr10	32015508	32015659	ENSG00000170759.10|KIF5B|ZNF622|ZNF622	994	-	3.153688	2.1887443	-1.0	-1.0
chr10	32035889	32035989	ENSG00000170759.10|KIF5B|ZNF622|ZNF622	986	-	2.8744683	1.8405302	-1.0	-1.0
chr10	32031072	32031279	ENSG00000170759.10|KIF5B|ZNF622|ZNF622	1000	-	4.147822	4.680136	-1.0	-1.0
chr10	32028427	32028571	ENSG00000170759.10|KIF5B|ZNF622|ZNF622	995	-	3.0484726	2.3054562	-1.0	-1.0
chr10	32018051	32018151	ENSG00000170759.10|KIF5B|ZNF622|ZNF622	969	-	2.5145729	1.5103358	-1.0	-1.0
chr10	32018501	32018562	ENSG00000170759.10|KIF5B|ZNF622|ZNF622	998	-	4.409385	2.6369975	-1.0	-1.0
chr10	32022139	32022257	ENSG00000170759.10|KIF5B|ZNF622|ZNF622	999	-	3.6235292	3.2150495	-1.0	-1.0
chr10	32032705	32032774	ENSG00000170759.10|KIF5B|ZNF622|ZNF622	982	-	2.9818516	1.7356038	-1.0	-1.0
chr10	32035521	32035667	ENSG00000170759.10|KIF5B|ZNF622|ZNF622	974	-	2.1820064	1.5822736	-1.0	-1.0
chr10	32019857	32019959	ENSG00000170759.10|KIF5B|ZNF622|ZNF622	963	-	2.3054442	1.4330888	-1.0	-1.0
chr10	32037253	32037373	ENSG00000170759.10|KIF5B|ZNF622|ZNF622	955	-	2.003372	1.3511832	-1.0	-1.0
chr10	32018315	32018387	ENSG00000170759.10|KIF5B|ZNF622|ZNF622	958	-	2.239466	1.3726908	-1.0	-1.0
chr10	32021021	32021126	ENSG00000170759.10|KIF5B|ZNF622|ZNF622	988	-	3.5065422	1.9346068	-1.0	-1.0
chr10	32022847	32023036	ENSG00000170759.10|KIF5B|ZNF622|ZNF622	996	-	3.4557354	2.4435186	-1.0	-1.0
chr10	32034689	32034838	ENSG00000170759.10|KIF5B|ZNF622|ZNF622	986	-	2.7053955	1.866602	-1.0	-1.0
chr10	32017142	32017359	ENSG00000170759.10|KIF5B|ZNF622|ZNF622	996	-	3.0037518	2.3494875	-1.0	-1.0
chr10	32037519	32037607	ENSG00000170759.10|KIF5B|ZNF622|ZNF622	939	-	2.6724238	1.217605	-1.0	-1.0
chr10	32056307	32056417	ENSG00000170759.10|KIF5B|ZNF622|ZNF622	903	-	2.11521	1.0132282	-1.0	-1.0
chr10	32021225	32021287	ENSG00000170759.10|KIF5B|ZNF622|ZNF622	965	-	2.8826416	1.4581271	-1.0	-1.0
chr10	32305826	32305926	ENSG00000120616.15|EPC1|ZNF622|ZNF622	912	-	3.2094483	1.056664	-1.0	-1.0
chr10	32287112	32287274	ENSG00000120616.15|EPC1|ZNF622|ZNF622	927	-	2.5095983	1.1390535	-1.0	-1.0
chr10	32293591	32293721	ENSG00000120616.15|EPC1|ZNF622|ZNF622	930	-	2.908512	1.1564913	-1.0	-1.0
chr10	32928093	32928264	ENSG00000150093.18|ITGB1|ZNF622|ZNF622	964	-	2.3798232	1.4463128	-1.0	-1.0
chr10	32925870	32925990	ENSG00000150093.18|ITGB1|ZNF622|ZNF622	938	-	2.2278218	1.2085313	-1.0	-1.0
chr10	32911920	32912124	ENSG00000150093.18|ITGB1|ZNF622|ZNF622	941	-	2.2250152	1.2280636	-1.0	-1.0
chr10	32919919	32920029	ENSG00000150093.18|ITGB1|ZNF622|ZNF622	909	-	2.050483	1.0403522	-1.0	-1.0
chr10	32935491	32935558	ENSG00000150093.18|ITGB1|ZNF622|ZNF622	915	-	2.0000002	1.071715	-1.0	-1.0
chr10	32923639	32923739	ENSG00000150093.18|ITGB1|ZNF622|ZNF622	911	-	2.7004373	1.0509558	-1.0	-1.0
chr10	34401825	34401917	ENSG00000148498.15|PARD3|ZNF622|ZNF622	904	-	6.1975336	1.0198271	-1.0	-1.0
chr10	35031495	35031595	ENSG00000108094.14|CUL2|ZNF622|ZNF622	942	-	3.285397	1.2391312	-1.0	-1.0
chr10	35060873	35060968	ENSG00000108094.14|CUL2|ZNF622|ZNF622	976	-	4.49184	1.6250296	-1.0	-1.0
chr10	37837989	37838099	ENSG00000198105.13|ZNF248|ZNF622|ZNF622	907	-	6.281459	1.0310136	-1.0	-1.0
chr10	38017305	38017415	ENSG00000189180.15|ZNF33A|ZNF622|ZNF622	936	+	3.3441823	1.1958898	-1.0	-1.0
chr10	38445471	38445607	ENSG00000276805.2|AL133216.2|ZNF622|ZNF622	987	+	3.5690308	1.88854	-1.0	-1.0
chr10	42337520	42337630	ENSG00000215146.4|BX322639.1|ZNF622|ZNF622	907	-	6.250001	1.0300391	-1.0	-1.0
chr10	42337125	42337335	ENSG00000215146.4|BX322639.1|ZNF622|ZNF622	976	-	5.0619783	1.6154574	-1.0	-1.0
chr10	42337825	42337985	ENSG00000215146.4|BX322639.1|ZNF622|ZNF622	914	-	6.3820567	1.0675887	-1.0	-1.0
chr10	42631922	42632024	ENSG00000196693.14|ZNF33B|ZNF622|ZNF622	902	-	4.087449	1.0080044	-1.0	-1.0
chr10	42784361	42784570	ENSG00000165733.7|BMS1|ZNF622|ZNF622	985	+	3.0973692	1.8124373	-1.0	-1.0
chr10	42823117	42823265	ENSG00000165733.7|BMS1|ZNF622|ZNF622	926	+	2.819946	1.1301148	-1.0	-1.0
chr10	42790412	42790511	ENSG00000165733.7|BMS1|ZNF622|ZNF622	910	+	1.8875257	1.043576	-1.0	-1.0
chr10	42817362	42817494	ENSG00000165733.7|BMS1|ZNF622|ZNF622	996	+	4.9874325	2.3885837	-1.0	-1.0
chr10	42820235	42820424	ENSG00000165733.7|BMS1|ZNF622|ZNF622	994	+	4.2591996	2.193812	-1.0	-1.0
chr10	42785481	42785672	ENSG00000165733.7|BMS1|ZNF622|ZNF622	958	+	2.461855	1.3718572	-1.0	-1.0
chr10	42798467	42798625	ENSG00000165733.7|BMS1|ZNF622|ZNF622	977	+	2.808514	1.6293842	-1.0	-1.0
chr10	42793851	42793971	ENSG00000165733.7|BMS1|ZNF622|ZNF622	927	+	2.5956106	1.1366949	-1.0	-1.0
chr10	42791626	42791769	ENSG00000165733.7|BMS1|ZNF622|ZNF622	927	+	2.3712242	1.1375333	-1.0	-1.0
chr10	42797421	42797523	ENSG00000165733.7|BMS1|ZNF622|ZNF622	1000	+	4.81262	3.6668246	-1.0	-1.0
chr10	42820507	42820688	ENSG00000165733.7|BMS1|ZNF622|ZNF622	963	+	2.4517727	1.4317875	-1.0	-1.0
chr10	42796473	42797231	ENSG00000165733.7|BMS1|ZNF622|ZNF622	999	+	4.16652	3.1911318	-1.0	-1.0
chr10	42830960	42831250	ENSG00000165733.7|BMS1|ZNF622|ZNF622	994	+	5.5407114	2.248536	-1.0	-1.0
chr10	42792956	42793144	ENSG00000165733.7|BMS1|ZNF622|ZNF622	969	+	3.4941573	1.502764	-1.0	-1.0
chr10	43198003	43198153	ENSG00000198915.11|RASGEF1A|ZNF622|ZNF622	913	-	3.275005	1.0625101	-1.0	-1.0
chr10	45428637	45428762	ENSG00000012779.10|ALOX5|ZNF622|ZNF622	907	+	3.629274	1.0308597	-1.0	-1.0
chr10	45533119	45533224	ENSG00000165406.15|MARCH8|ZNF622|ZNF622	913	-	2.8744664	1.0595555	-1.0	-1.0
chr10	45728901	45729021	ENSG00000172661.17|WASHC2C|ZNF622|ZNF622	945	+	6.4728384	1.2567649	-1.0	-1.0
chr10	45964339	45964514	ENSG00000239883.8|PARGP1|ZNF622|ZNF622	936	-	3.4394422	1.1959515	-1.0	-1.0
chr10	45862985	45863150	ENSG00000239883.8|PARGP1|ZNF622|ZNF622	966	-	3.3357875	1.4667295	-1.0	-1.0
chr10	45962855	45962994	ENSG00000239883.8|PARGP1|ZNF622|ZNF622	962	-	3.4903905	1.4185599	-1.0	-1.0
chr10	45982845	45982930	ENSG00000265354.3|TIMM23|ZNF622|ZNF622	952	+	3.491848	1.3211129	-1.0	-1.0
chr10	45972543	45972673	ENSG00000265354.3|TIMM23|ZNF622|ZNF622	914	+	2.7071867	1.0650628	-1.0	-1.0
chr10	46010677	46010777	ENSG00000266412.5|NCOA4|ZNF622|ZNF622	908	-	1.9307376	1.036423	-1.0	-1.0
chr10	46010912	46011037	ENSG00000266412.5|NCOA4|ZNF622|ZNF622	950	-	2.0310664	1.297513	-1.0	-1.0
chr10	46010222	46010357	ENSG00000266412.5|NCOA4|ZNF622|ZNF622	935	-	1.9335202	1.1839542	-1.0	-1.0
chr10	47551813	47551952	ENSG00000254929.6|AL591684.2|ZNF622|ZNF622	975	-	4.948495	1.5947508	-1.0	-1.0
chr10	47551813	47551954	ENSG00000251079.6|BMS1P2|ZNF622|ZNF622	975	-	4.889399	1.608851	-1.0	-1.0
chr10	49932099	49932283	ENSG00000227345.8|PARG|ZNF622|ZNF622	943	-	3.1691468	1.2412187	-1.0	-1.0
chr10	49942077	49942282	ENSG00000204152.10|TIMM23B|ZNF622|ZNF622	936	+	2.4224563	1.1938976	-1.0	-1.0
chr10	49973011	49973171	ENSG00000204152.10|TIMM23B|ZNF622|ZNF622	981	+	3.4345992	1.7180917	-1.0	-1.0
chr10	49952125	49952219	ENSG00000204152.10|TIMM23B|ZNF622|ZNF622	924	+	2.1468413	1.121753	-1.0	-1.0
chr10	49972977	49973137	ENSG00000178440.5|LINC00843|ZNF622|ZNF622	972	+	2.7382245	1.5489087	-1.0	-1.0
chr10	50008860	50008965	ENSG00000204149.10|AGAP6|ZNF622|ZNF622	906	+	2.700437	1.026931	-1.0	-1.0
chr10	50344043	50344208	ENSG00000198964.13|SGMS1|ZNF622|ZNF622	933	-	2.4326303	1.1718365	-1.0	-1.0
chr10	50466889	50466932	ENSG00000198964.13|SGMS1|ZNF622|ZNF622	972	-	6.5719304	1.5555148	-1.0	-1.0
chr10	50460672	50460814	ENSG00000198964.13|SGMS1|ZNF622|ZNF622	948	-	2.999337	1.2880142	-1.0	-1.0
chr10	50519830	50519921	ENSG00000198964.13|SGMS1|ZNF622|ZNF622	999	-	5.2667727	2.8855193	-1.0	-1.0
chr10	50343728	50343893	ENSG00000198964.13|SGMS1|ZNF622|ZNF622	967	-	4.094607	1.4763795	-1.0	-1.0
chr10	50590152	50590247	ENSG00000198964.13|SGMS1|ZNF622|ZNF622	954	-	2.8073535	1.3413019	-1.0	-1.0
chr10	56358570	56358724	ENSG00000122952.16|ZWINT|ZNF622|ZNF622	921	-	1.990953	1.1032234	-1.0	-1.0
chr10	56359686	56359946	ENSG00000122952.16|ZWINT|ZNF622|ZNF622	971	-	2.374234	1.5393927	-1.0	-1.0
chr10	56359951	56360383	ENSG00000122952.16|ZWINT|ZNF622|ZNF622	972	-	2.755917	1.5563494	-1.0	-1.0
chr10	56359475	56359532	ENSG00000122952.16|ZWINT|ZNF622|ZNF622	906	-	4.0874496	1.0285645	-1.0	-1.0
chr10	56361195	56361275	ENSG00000122952.16|ZWINT|ZNF622|ZNF622	956	-	2.2854023	1.3556942	-1.0	-1.0
chr10	56358097	56358212	ENSG00000122952.16|ZWINT|ZNF622|ZNF622	918	-	1.9884584	1.0864389	-1.0	-1.0
chr10	58394927	58395157	ENSG00000108064.10|TFAM|ZNF622|ZNF622	941	+	2.4068902	1.2303648	-1.0	-1.0
chr10	59832534	59832653	ENSG00000108091.10|CCDC6|ZNF622|ZNF622	919	-	2.3796659	1.0916635	-1.0	-1.0
chr10	59852557	59852667	ENSG00000108091.10|CCDC6|ZNF622|ZNF622	913	-	2.2680986	1.0598677	-1.0	-1.0
chr10	59812634	59812779	ENSG00000108091.10|CCDC6|ZNF622|ZNF622	982	-	3.1440568	1.7556022	-1.0	-1.0
chr10	59806873	59807073	ENSG00000108091.10|CCDC6|ZNF622|ZNF622	979	-	3.081199	1.6740013	-1.0	-1.0
chr10	59906121	59906246	ENSG00000108091.10|CCDC6|ZNF622|ZNF622	938	-	2.453537	1.2045813	-1.0	-1.0
chr10	59814651	59814755	ENSG00000108091.10|CCDC6|ZNF622|ZNF622	970	-	3.221469	1.523499	-1.0	-1.0
chr10	60181328	60181427	ENSG00000151150.21|ANK3|ZNF622|ZNF622	903	-	6.1975336	1.0142757	-1.0	-1.0
chr10	60792132	60792272	ENSG00000170312.15|CDK1|ZNF622|ZNF622	948	+	1.7848594	1.2869059	-1.0	-1.0
chr10	60871447	60871647	ENSG00000072422.16|RHOBTB1|ZNF622|ZNF622	970	-	4.716744	1.5209371	-1.0	-1.0
chr10	60888506	60888626	ENSG00000072422.16|RHOBTB1|ZNF622|ZNF622	900	-	6.283751	1.0018104	-1.0	-1.0
chr10	63213472	63213822	ENSG00000171988.18|JMJD1C|ZNF622|ZNF622	941	-	2.9459908	1.2272394	-1.0	-1.0
chr10	63177714	63177856	ENSG00000171988.18|JMJD1C|ZNF622|ZNF622	965	-	4.1315656	1.4584382	-1.0	-1.0
chr10	63185562	63185653	ENSG00000171988.18|JMJD1C|ZNF622|ZNF622	915	-	2.736963	1.0701766	-1.0	-1.0
chr10	63200505	63200605	ENSG00000171988.18|JMJD1C|ZNF622|ZNF622	905	-	6.1975336	1.0214968	-1.0	-1.0
chr10	63198527	63198632	ENSG00000171988.18|JMJD1C|ZNF622|ZNF622	909	-	4.1083593	1.0424547	-1.0	-1.0
chr10	63176381	63176511	ENSG00000171988.18|JMJD1C|ZNF622|ZNF622	950	-	3.6204307	1.2984152	-1.0	-1.0
chr10	63168025	63168134	ENSG00000171988.18|JMJD1C|ZNF622|ZNF622	908	-	2.7244873	1.03786	-1.0	-1.0
chr10	63215337	63215447	ENSG00000171988.18|JMJD1C|ZNF622|ZNF622	902	-	2.5026236	1.006857	-1.0	-1.0
chr10	63190893	63191078	ENSG00000171988.18|JMJD1C|ZNF622|ZNF622	962	-	3.00091	1.4178286	-1.0	-1.0
chr10	63206594	63206774	ENSG00000171988.18|JMJD1C|ZNF622|ZNF622	967	-	3.7839553	1.4752264	-1.0	-1.0
chr10	63214332	63214612	ENSG00000171988.18|JMJD1C|ZNF622|ZNF622	979	-	3.2802916	1.6761398	-1.0	-1.0
chr10	63214092	63214302	ENSG00000171988.18|JMJD1C|ZNF622|ZNF622	935	-	2.7590084	1.1854163	-1.0	-1.0
chr10	63184607	63184738	ENSG00000171988.18|JMJD1C|ZNF622|ZNF622	965	-	3.912549	1.4550058	-1.0	-1.0
chr10	63521737	63521842	ENSG00000171988.18|JMJD1C|ZNF622|ZNF622	904	-	6.1975336	1.0186715	-1.0	-1.0
chr10	63207769	63207874	ENSG00000171988.18|JMJD1C|ZNF622|ZNF622	904	-	2.4756413	1.0166588	-1.0	-1.0
chr10	63207639	63207739	ENSG00000171988.18|JMJD1C|ZNF622|ZNF622	911	-	2.7004373	1.0508736	-1.0	-1.0
chr10	63214632	63215151	ENSG00000171988.18|JMJD1C|ZNF622|ZNF622	976	-	4.0078607	1.612365	-1.0	-1.0
chr10	63619664	63619800	ENSG00000165476.13|REEP3|ZNF622|ZNF622	909	+	3.1656475	1.0404236	-1.0	-1.0
chr10	67885003	67885151	ENSG00000096717.11|SIRT1|ZNF622|ZNF622	939	+	3.2407203	1.2134558	-1.0	-1.0
chr10	67884668	67884873	ENSG00000096717.11|SIRT1|ZNF622|ZNF622	977	+	3.4727056	1.6368335	-1.0	-1.0
chr10	67906799	67906929	ENSG00000096717.11|SIRT1|ZNF622|ZNF622	923	+	3.54344	1.1119418	-1.0	-1.0
chr10	68338455	68338687	ENSG00000096746.17|HNRNPH3|ZNF622|ZNF622	991	+	2.4039335	2.0324707	-1.0	-1.0
chr10	68339439	68339555	ENSG00000096746.17|HNRNPH3|ZNF622|ZNF622	987	+	2.3541858	1.8906966	-1.0	-1.0
chr10	68341977	68342137	ENSG00000096746.17|HNRNPH3|ZNF622|ZNF622	965	+	2.02861	1.452425	-1.0	-1.0
chr10	68341518	68341851	ENSG00000096746.17|HNRNPH3|ZNF622|ZNF622	983	+	2.7328947	1.7781891	-1.0	-1.0
chr10	68341173	68341353	ENSG00000096746.17|HNRNPH3|ZNF622|ZNF622	991	+	2.7555828	2.0451005	-1.0	-1.0
chr10	68339055	68339226	ENSG00000096746.17|HNRNPH3|ZNF622|ZNF622	990	+	2.6869962	1.9999269	-1.0	-1.0
chr10	68363983	68364108	ENSG00000204130.12|RUFY2|ZNF622|ZNF622	996	-	7.064974	2.4122481	-1.0	-1.0
chr10	68376852	68377042	ENSG00000204130.12|RUFY2|ZNF622|ZNF622	967	-	3.3523555	1.4793191	-1.0	-1.0
chr10	68401619	68401737	ENSG00000204130.12|RUFY2|ZNF622|ZNF622	997	-	3.490765	2.5472772	-1.0	-1.0
chr10	68384050	68384152	ENSG00000204130.12|RUFY2|ZNF622|ZNF622	941	-	3.3388548	1.2297599	-1.0	-1.0
chr10	68468172	68468306	ENSG00000138346.14|DNA2|ZNF622|ZNF622	913	-	2.6994882	1.0584354	-1.0	-1.0
chr10	68446295	68446413	ENSG00000138346.14|DNA2|ZNF622|ZNF622	965	-	5.2431946	1.4597075	-1.0	-1.0
chr10	68444940	68445083	ENSG00000138346.14|DNA2|ZNF622|ZNF622	965	-	3.5558057	1.4608083	-1.0	-1.0
chr10	68470060	68470160	ENSG00000138346.14|DNA2|ZNF622|ZNF622	919	-	2.222392	1.0906858	-1.0	-1.0
chr10	68517083	68517303	ENSG00000122912.14|SLC25A16|ZNF622|ZNF622	967	-	2.5092006	1.4786681	-1.0	-1.0
chr10	68646102	68646327	ENSG00000138336.8|TET1|ZNF622|ZNF622	977	+	4.496348	1.6313072	-1.0	-1.0
chr10	68667044	68667174	ENSG00000138336.8|TET1|ZNF622|ZNF622	904	+	2.149571	1.0187895	-1.0	-1.0
chr10	68574006	68574252	ENSG00000138336.8|TET1|ZNF622|ZNF622	968	+	2.4587798	1.4949949	-1.0	-1.0
chr10	68682850	68682965	ENSG00000138336.8|TET1|ZNF622|ZNF622	929	+	3.12042	1.1461312	-1.0	-1.0
chr10	68645782	68645882	ENSG00000138336.8|TET1|ZNF622|ZNF622	900	+	2.6244884	1.0018344	-1.0	-1.0
chr10	68573401	68573561	ENSG00000138336.8|TET1|ZNF622|ZNF622	907	+	2.2078261	1.0332881	-1.0	-1.0
chr10	68572461	68572656	ENSG00000138336.8|TET1|ZNF622|ZNF622	963	+	2.8269403	1.4342335	-1.0	-1.0
chr10	68645312	68645412	ENSG00000138336.8|TET1|ZNF622|ZNF622	912	+	3.2094483	1.055429	-1.0	-1.0
chr10	68572886	68573011	ENSG00000138336.8|TET1|ZNF622|ZNF622	905	+	1.9630233	1.0213156	-1.0	-1.0
chr10	68644767	68645022	ENSG00000138336.8|TET1|ZNF622|ZNF622	929	+	2.9194238	1.1460595	-1.0	-1.0
chr10	68573776	68573876	ENSG00000138336.8|TET1|ZNF622|ZNF622	907	+	2.2630339	1.0300555	-1.0	-1.0
chr10	68652500	68652594	ENSG00000138336.8|TET1|ZNF622|ZNF622	906	+	3.16992	1.0285761	-1.0	-1.0
chr10	68572301	68572436	ENSG00000138336.8|TET1|ZNF622|ZNF622	915	+	1.9994284	1.0706149	-1.0	-1.0
chr10	68757293	68757377	ENSG00000060339.13|CCAR1|ZNF622|ZNF622	1000	+	5.1996665	4.8623867	-1.0	-1.0
chr10	68771205	68771440	ENSG00000060339.13|CCAR1|ZNF622|ZNF622	996	+	5.573719	2.4492197	-1.0	-1.0
chr10	68737844	68737889	ENSG00000060339.13|CCAR1|ZNF622|ZNF622	917	+	2.4059916	1.0790067	-1.0	-1.0
chr10	68749135	68749260	ENSG00000060339.13|CCAR1|ZNF622|ZNF622	997	+	3.387663	2.5671751	-1.0	-1.0
chr10	68786545	68786760	ENSG00000060339.13|CCAR1|ZNF622|ZNF622	996	+	3.3183255	2.3990264	-1.0	-1.0
chr10	68786135	68786218	ENSG00000060339.13|CCAR1|ZNF622|ZNF622	1000	+	5.392314	7.5867605	-1.0	-1.0
chr10	68747373	68747566	ENSG00000060339.13|CCAR1|ZNF622|ZNF622	987	+	2.6995847	1.8863102	-1.0	-1.0
chr10	68789709	68789915	ENSG00000060339.13|CCAR1|ZNF622|ZNF622	948	+	2.4293838	1.2847453	-1.0	-1.0
chr10	68755369	68755536	ENSG00000060339.13|CCAR1|ZNF622|ZNF622	995	+	2.5355997	2.3025286	-1.0	-1.0
chr10	68760909	68761192	ENSG00000060339.13|CCAR1|ZNF622|ZNF622	993	+	2.8184505	2.1255023	-1.0	-1.0
chr10	68788142	68788328	ENSG00000060339.13|CCAR1|ZNF622|ZNF622	999	+	4.5002346	3.236747	-1.0	-1.0
chr10	68787855	68788047	ENSG00000060339.13|CCAR1|ZNF622|ZNF622	999	+	4.0546865	2.890181	-1.0	-1.0
chr10	68753851	68754077	ENSG00000060339.13|CCAR1|ZNF622|ZNF622	940	+	1.7813463	1.2187514	-1.0	-1.0
chr10	68754713	68754827	ENSG00000060339.13|CCAR1|ZNF622|ZNF622	997	+	3.1314902	2.467174	-1.0	-1.0
chr10	68747160	68747270	ENSG00000060339.13|CCAR1|ZNF622|ZNF622	942	+	2.1497302	1.2372607	-1.0	-1.0
chr10	68722454	68722577	ENSG00000060339.13|CCAR1|ZNF622|ZNF622	998	+	2.7219863	2.6860127	-1.0	-1.0
chr10	68756367	68756483	ENSG00000060339.13|CCAR1|ZNF622|ZNF622	955	+	1.987428	1.3452934	-1.0	-1.0
chr10	68772987	68773099	ENSG00000060339.13|CCAR1|ZNF622|ZNF622	1000	+	4.2354736	4.857733	-1.0	-1.0
chr10	68749523	68749685	ENSG00000060339.13|CCAR1|ZNF622|ZNF622	985	+	2.4652364	1.8208475	-1.0	-1.0
chr10	68742375	68742569	ENSG00000060339.13|CCAR1|ZNF622|ZNF622	980	+	2.5756493	1.7056942	-1.0	-1.0
chr10	68736875	68737048	ENSG00000060339.13|CCAR1|ZNF622|ZNF622	957	+	1.987093	1.3683575	-1.0	-1.0
chr10	68765887	68766079	ENSG00000060339.13|CCAR1|ZNF622|ZNF622	1000	+	4.290678	8.069833	-1.0	-1.0
chr10	68901332	68901471	ENSG00000107625.12|DDX50|ZNF622|ZNF622	945	+	3.0354507	1.2557889	-1.0	-1.0
chr10	68970200	68970345	ENSG00000165732.12|DDX21|ZNF622|ZNF622	950	+	1.7782675	1.2970908	-1.0	-1.0
chr10	68965376	68965494	ENSG00000165732.12|DDX21|ZNF622|ZNF622	937	+	1.8789798	1.2020324	-1.0	-1.0
chr10	68977528	68977683	ENSG00000165732.12|DDX21|ZNF622|ZNF622	962	+	2.2695389	1.4161134	-1.0	-1.0
chr10	68956147	68956307	ENSG00000165732.12|DDX21|ZNF622|ZNF622	982	+	2.2595968	1.7358658	-1.0	-1.0
chr10	68982552	68982812	ENSG00000165732.12|DDX21|ZNF622|ZNF622	967	+	1.8292818	1.4829692	-1.0	-1.0
chr10	68967017	68967203	ENSG00000165732.12|DDX21|ZNF622|ZNF622	986	+	2.2796948	1.8572844	-1.0	-1.0
chr10	68973544	68973659	ENSG00000165732.12|DDX21|ZNF622|ZNF622	982	+	2.1389766	1.7341384	-1.0	-1.0
chr10	68959805	68960249	ENSG00000165732.12|DDX21|ZNF622|ZNF622	994	+	2.443375	2.247077	-1.0	-1.0
chr10	68963290	68963469	ENSG00000165732.12|DDX21|ZNF622|ZNF622	934	+	1.5609773	1.1805195	-1.0	-1.0
chr10	68968975	68969105	ENSG00000165732.12|DDX21|ZNF622|ZNF622	943	+	1.8196703	1.2407725	-1.0	-1.0
chr10	69162405	69162510	ENSG00000122958.14|VPS26A|ZNF622|ZNF622	906	+	2.1696773	1.0251578	-1.0	-1.0
chr10	69132922	69133042	ENSG00000122958.14|VPS26A|ZNF622|ZNF622	909	+	1.7833848	1.0393153	-1.0	-1.0
chr10	69200379	69200494	ENSG00000156502.13|SUPV3L1|ZNF622|ZNF622	908	+	2.9612892	1.0363812	-1.0	-1.0
chr10	69386332	69386482	ENSG00000156515.21|HK1|ZNF622|ZNF622	926	+	2.5322678	1.1310917	-1.0	-1.0
chr10	69398674	69398774	ENSG00000156515.21|HK1|ZNF622|ZNF622	906	+	1.9385998	1.0285865	-1.0	-1.0
chr10	69369485	69369624	ENSG00000156515.21|HK1|ZNF622|ZNF622	912	+	1.5017354	1.056404	-1.0	-1.0
chr10	69392124	69392308	ENSG00000156515.21|HK1|ZNF622|ZNF622	934	+	1.6381321	1.1823195	-1.0	-1.0
chr10	69376933	69377089	ENSG00000156515.21|HK1|ZNF622|ZNF622	972	+	2.04153	1.5495851	-1.0	-1.0
chr10	69315789	69315924	ENSG00000156515.21|HK1|ZNF622|ZNF622	909	+	1.7090294	1.0419943	-1.0	-1.0
chr10	70743552	70743681	ENSG00000138316.10|ADAMTS14|ZNF622|ZNF622	910	+	1.6621908	1.0453748	-1.0	-1.0
chr10	70708622	70708778	ENSG00000138316.10|ADAMTS14|ZNF622|ZNF622	952	+	2.831034	1.3225566	-1.0	-1.0
chr10	70752099	70752227	ENSG00000138316.10|ADAMTS14|ZNF622|ZNF622	941	+	2.1804104	1.2314265	-1.0	-1.0
chr10	70761274	70761434	ENSG00000138316.10|ADAMTS14|ZNF622|ZNF622	909	+	2.3717024	1.043115	-1.0	-1.0
chr10	70751477	70751617	ENSG00000138316.10|ADAMTS14|ZNF622|ZNF622	936	+	2.1472774	1.1958733	-1.0	-1.0
chr10	70740986	70741161	ENSG00000138316.10|ADAMTS14|ZNF622|ZNF622	944	+	2.0028973	1.2534188	-1.0	-1.0
chr10	70736679	70736793	ENSG00000138316.10|ADAMTS14|ZNF622|ZNF622	991	+	2.967571	2.0490446	-1.0	-1.0
chr10	70760529	70760639	ENSG00000138316.10|ADAMTS14|ZNF622|ZNF622	907	+	2.2525554	1.0310934	-1.0	-1.0
chr10	70749821	70749985	ENSG00000138316.10|ADAMTS14|ZNF622|ZNF622	987	+	2.322035	1.8711654	-1.0	-1.0
chr10	70738841	70738990	ENSG00000138316.10|ADAMTS14|ZNF622|ZNF622	977	+	2.8908565	1.6448019	-1.0	-1.0
chr10	70760419	70760519	ENSG00000138316.10|ADAMTS14|ZNF622|ZNF622	911	+	2.5235608	1.0495694	-1.0	-1.0
chr10	70702341	70702461	ENSG00000138316.10|ADAMTS14|ZNF622|ZNF622	904	+	1.8749352	1.0193219	-1.0	-1.0
chr10	71831845	71831920	ENSG00000197746.13|PSAP|ZNF622|ZNF622	910	-	1.5849632	1.0463918	-1.0	-1.0
chr10	72210731	72210831	ENSG00000138303.17|ASCC1|ZNF622|ZNF622	969	-	3.1699224	1.5119996	-1.0	-1.0
chr10	72213186	72213346	ENSG00000138303.17|ASCC1|ZNF622|ZNF622	992	-	5.181761	2.0831149	-1.0	-1.0
chr10	72274399	72274499	ENSG00000168209.4|DDIT4|ZNF622|ZNF622	904	+	1.9068909	1.019194	-1.0	-1.0
chr10	72551178	72551341	ENSG00000107745.18|MICU1|ZNF622|ZNF622	977	-	2.7932584	1.6362567	-1.0	-1.0
chr10	72566632	72566792	ENSG00000107745.18|MICU1|ZNF622|ZNF622	945	-	2.061382	1.256235	-1.0	-1.0
chr10	72562830	72563063	ENSG00000107745.18|MICU1|ZNF622|ZNF622	989	-	3.6788275	1.9676723	-1.0	-1.0
chr10	72475194	72475297	ENSG00000107745.18|MICU1|ZNF622|ZNF622	915	-	2.5542607	1.0682336	-1.0	-1.0
chr10	73053400	73053585	ENSG00000122884.12|P4HA1|ZNF622|ZNF622	977	-	1.854198	1.6327637	-1.0	-1.0
chr10	73072028	73072180	ENSG00000122884.12|P4HA1|ZNF622|ZNF622	943	-	1.8157306	1.2473527	-1.0	-1.0
chr10	73167900	73168005	ENSG00000122882.10|ECD|ZNF622|ZNF622	906	-	2.6999626	1.0291643	-1.0	-1.0
chr10	73246687	73246828	ENSG00000213551.4|DNAJC9|ZNF622|ZNF622	936	-	1.9669124	1.1924582	-1.0	-1.0
chr10	73245921	73246071	ENSG00000213551.4|DNAJC9|ZNF622|ZNF622	930	-	1.8557069	1.1578423	-1.0	-1.0
chr10	73243842	73243929	ENSG00000213551.4|DNAJC9|ZNF622|ZNF622	993	-	2.9205651	2.1359153	-1.0	-1.0
chr10	73243353	73243519	ENSG00000213551.4|DNAJC9|ZNF622|ZNF622	916	-	1.8530685	1.0745173	-1.0	-1.0
chr10	73383234	73383334	ENSG00000138279.15|ANXA7|ZNF622|ZNF622	901	-	2.0874627	1.0038162	-1.0	-1.0
chr10	73398195	73398345	ENSG00000138279.15|ANXA7|ZNF622|ZNF622	907	-	2.0966089	1.0304921	-1.0	-1.0
chr10	73383576	73383676	ENSG00000138279.15|ANXA7|ZNF622|ZNF622	901	-	1.8961645	1.0056511	-1.0	-1.0
chr10	73479316	73479517	ENSG00000107758.15|PPP3CB|ZNF622|ZNF622	984	-	3.1650693	1.8059896	-1.0	-1.0
chr10	73719184	73719294	ENSG00000242288.9|AC022400.3|ZNF622|ZNF622	937	-	3.2963061	1.2027777	-1.0	-1.0
chr10	73720537	73720659	ENSG00000242288.9|AC022400.3|ZNF622|ZNF622	978	-	3.1457546	1.6515479	-1.0	-1.0
chr10	73722388	73722558	ENSG00000242288.9|AC022400.3|ZNF622|ZNF622	927	-	2.8052957	1.135002	-1.0	-1.0
chr10	73727332	73727477	ENSG00000242288.9|AC022400.3|ZNF622|ZNF622	922	-	2.9968314	1.1054592	-1.0	-1.0
chr10	73728388	73728587	ENSG00000242288.9|AC022400.3|ZNF622|ZNF622	990	-	4.1410155	2.0010946	-1.0	-1.0
chr10	73730357	73730458	ENSG00000271816.1|BMS1P4|ZNF622|ZNF622	909	-	4.1083593	1.0419815	-1.0	-1.0
chr10	73719184	73719294	ENSG00000271816.1|BMS1P4|ZNF622|ZNF622	937	-	3.2963061	1.2026541	-1.0	-1.0
chr10	73720537	73720659	ENSG00000271816.1|BMS1P4|ZNF622|ZNF622	978	-	3.1457546	1.6498482	-1.0	-1.0
chr10	73722388	73722558	ENSG00000271816.1|BMS1P4|ZNF622|ZNF622	928	-	2.8052957	1.1400558	-1.0	-1.0
chr10	73727332	73727477	ENSG00000271816.1|BMS1P4|ZNF622|ZNF622	918	-	2.9968314	1.0883825	-1.0	-1.0
chr10	73728388	73728587	ENSG00000271816.1|BMS1P4|ZNF622|ZNF622	990	-	4.1410155	1.9971185	-1.0	-1.0
chr10	73719184	73719294	ENSG00000242338.6|BMS1P4|ZNF622|ZNF622	937	-	3.2963061	1.2027642	-1.0	-1.0
chr10	73720537	73720659	ENSG00000242338.6|BMS1P4|ZNF622|ZNF622	978	-	3.1457546	1.650171	-1.0	-1.0
chr10	73722388	73722558	ENSG00000242338.6|BMS1P4|ZNF622|ZNF622	928	-	2.8052957	1.1429442	-1.0	-1.0
chr10	73727332	73727477	ENSG00000242338.6|BMS1P4|ZNF622|ZNF622	918	-	2.9968314	1.0886853	-1.0	-1.0
chr10	73730360	73730465	ENSG00000242338.6|BMS1P4|ZNF622|ZNF622	906	-	4.0874496	1.0274708	-1.0	-1.0
chr10	73728388	73728587	ENSG00000242338.6|BMS1P4|ZNF622|ZNF622	991	-	4.2222476	2.0586133	-1.0	-1.0
chr10	73732363	73732658	ENSG00000235316.1|DUSP8P5|ZNF622|ZNF622	950	+	4.9501805	1.3004693	-1.0	-1.0
chr10	73731903	73732023	ENSG00000235316.1|DUSP8P5|ZNF622|ZNF622	906	+	4.0874496	1.0251635	-1.0	-1.0
chr10	73732361	73732661	ENSG00000250959.2|GLUD1P3|ZNF622|ZNF622	947	+	4.959688	1.273865	-1.0	-1.0
chr10	73742994	73743199	ENSG00000279088.1|AC022400.7|ZNF622|ZNF622	937	-	1.8387221	1.1985571	-1.0	-1.0
chr10	73768809	73768906	ENSG00000176986.15|SEC24C|ZNF622|ZNF622	911	+	2.1699247	1.0491084	-1.0	-1.0
chr10	73760747	73760847	ENSG00000176986.15|SEC24C|ZNF622|ZNF622	904	+	1.8300754	1.0163931	-1.0	-1.0
chr10	73751117	73751227	ENSG00000176986.15|SEC24C|ZNF622|ZNF622	905	+	2.0337508	1.021242	-1.0	-1.0
chr10	73773264	73773374	ENSG00000196968.10|FUT11|ZNF622|ZNF622	954	+	4.257399	1.3379087	-1.0	-1.0
chr10	73773499	73773599	ENSG00000196968.10|FUT11|ZNF622|ZNF622	903	+	2.050626	1.0150142	-1.0	-1.0
chr10	73790989	73791094	ENSG00000214655.10|ZSWIM8|ZNF622|ZNF622	906	+	3.3939433	1.0249922	-1.0	-1.0
chr10	73800639	73800764	ENSG00000214655.10|ZSWIM8|ZNF622|ZNF622	915	+	5.9309487	1.0716927	-1.0	-1.0
chr10	73800804	73801154	ENSG00000214655.10|ZSWIM8|ZNF622|ZNF622	977	+	5.8866644	1.6427109	-1.0	-1.0
chr10	73793864	73794039	ENSG00000214655.10|ZSWIM8|ZNF622|ZNF622	939	+	3.1320193	1.2177356	-1.0	-1.0
chr10	73797875	73798055	ENSG00000214655.10|ZSWIM8|ZNF622|ZNF622	901	+	3.169363	1.0053316	-1.0	-1.0
chr10	73789095	73789190	ENSG00000214655.10|ZSWIM8|ZNF622|ZNF622	918	+	3.2479224	1.0885098	-1.0	-1.0
chr10	73792718	73792818	ENSG00000214655.10|ZSWIM8|ZNF622|ZNF622	901	+	2.6244884	1.0053464	-1.0	-1.0
chr10	73798229	73798429	ENSG00000214655.10|ZSWIM8|ZNF622|ZNF622	953	+	3.5740514	1.3292553	-1.0	-1.0
chr10	73794511	73794666	ENSG00000214655.10|ZSWIM8|ZNF622|ZNF622	944	+	3.2740977	1.2498755	-1.0	-1.0
chr10	73799071	73799311	ENSG00000214655.10|ZSWIM8|ZNF622|ZNF622	981	+	4.194109	1.7227409	-1.0	-1.0
chr10	73791858	73792358	ENSG00000214655.10|ZSWIM8|ZNF622|ZNF622	978	+	4.7627296	1.6538937	-1.0	-1.0
chr10	73797112	73797271	ENSG00000214655.10|ZSWIM8|ZNF622|ZNF622	937	+	6.4636383	1.2037199	-1.0	-1.0
chr10	73797421	73797609	ENSG00000214655.10|ZSWIM8|ZNF622|ZNF622	917	+	3.099556	1.0788784	-1.0	-1.0
chr10	73795538	73795658	ENSG00000214655.10|ZSWIM8|ZNF622|ZNF622	921	+	2.5907853	1.1001534	-1.0	-1.0
chr10	73800295	73800445	ENSG00000214655.10|ZSWIM8|ZNF622|ZNF622	951	+	2.6699564	1.3083757	-1.0	-1.0
chr10	73801435	73801535	ENSG00000214655.10|ZSWIM8|ZNF622|ZNF622	901	+	2.772587	1.0062904	-1.0	-1.0
chr10	73796827	73797014	ENSG00000214655.10|ZSWIM8|ZNF622|ZNF622	971	+	4.0261354	1.5338086	-1.0	-1.0
chr10	73794146	73794266	ENSG00000214655.10|ZSWIM8|ZNF622|ZNF622	936	+	3.8425632	1.1968373	-1.0	-1.0
chr10	73848525	73848609	ENSG00000148660.20|CAMK2G|ZNF622|ZNF622	918	-	2.3504965	1.0848215	-1.0	-1.0
chr10	73847987	73848082	ENSG00000148660.20|CAMK2G|ZNF622|ZNF622	949	-	3.3575468	1.2920512	-1.0	-1.0
chr10	73817478	73817608	ENSG00000148660.20|CAMK2G|ZNF622|ZNF622	938	-	5.1166463	1.2059896	-1.0	-1.0
chr10	73849017	73849115	ENSG00000148660.20|CAMK2G|ZNF622|ZNF622	901	-	3.129278	1.0032669	-1.0	-1.0
chr10	73872988	73873083	ENSG00000148660.20|CAMK2G|ZNF622|ZNF622	916	-	2.1233823	1.0744134	-1.0	-1.0
chr10	74108970	74109156	ENSG00000035403.17|VCL|ZNF622|ZNF622	928	+	1.7908149	1.1443294	-1.0	-1.0
chr10	74074762	74074957	ENSG00000035403.17|VCL|ZNF622|ZNF622	948	+	1.8811255	1.2798599	-1.0	-1.0
chr10	74094270	74094461	ENSG00000035403.17|VCL|ZNF622|ZNF622	956	+	2.5091026	1.3552191	-1.0	-1.0
chr10	74070974	74071083	ENSG00000035403.17|VCL|ZNF622|ZNF622	976	+	2.0801532	1.6163173	-1.0	-1.0
chr10	74083365	74083513	ENSG00000035403.17|VCL|ZNF622|ZNF622	964	+	2.031348	1.4455302	-1.0	-1.0
chr10	74107229	74107329	ENSG00000035403.17|VCL|ZNF622|ZNF622	906	+	2.1429577	1.0278574	-1.0	-1.0
chr10	74114183	74114387	ENSG00000035403.17|VCL|ZNF622|ZNF622	922	+	1.9511814	1.1074593	-1.0	-1.0
chr10	74090022	74090167	ENSG00000035403.17|VCL|ZNF622|ZNF622	973	+	2.1633353	1.563799	-1.0	-1.0
chr10	74097223	74097328	ENSG00000035403.17|VCL|ZNF622|ZNF622	901	+	1.8278195	1.0054663	-1.0	-1.0
chr10	74082453	74082544	ENSG00000035403.17|VCL|ZNF622|ZNF622	973	+	2.5235617	1.5717735	-1.0	-1.0
chr10	74095655	74095850	ENSG00000035403.17|VCL|ZNF622|ZNF622	951	+	1.9577329	1.312315	-1.0	-1.0
chr10	74103819	74103928	ENSG00000035403.17|VCL|ZNF622|ZNF622	954	+	2.0153985	1.3353938	-1.0	-1.0
chr10	74100962	74101092	ENSG00000035403.17|VCL|ZNF622|ZNF622	914	+	1.7506356	1.0674031	-1.0	-1.0
chr10	74105107	74105342	ENSG00000035403.17|VCL|ZNF622|ZNF622	959	+	2.1536186	1.3873545	-1.0	-1.0
chr10	74151204	74151343	ENSG00000156110.13|ADK|ZNF622|ZNF622	917	+	4.128753	1.0787382	-1.0	-1.0
chr10	74394170	74394310	ENSG00000156110.13|ADK|ZNF622|ZNF622	926	+	2.2704546	1.1309569	-1.0	-1.0
chr10	75020651	75020771	ENSG00000156650.12|KAT6B|ZNF622|ZNF622	903	+	6.3201904	1.0121722	-1.0	-1.0
chr10	77829354	77829509	ENSG00000151208.16|DLG5|ZNF622|ZNF622	978	-	4.4758053	1.6623627	-1.0	-1.0
chr10	77833923	77834028	ENSG00000151208.16|DLG5|ZNF622|ZNF622	924	-	2.8906775	1.1177684	-1.0	-1.0
chr10	77806757	77806892	ENSG00000151208.16|DLG5|ZNF622|ZNF622	936	-	3.2658622	1.1957318	-1.0	-1.0
chr10	77811093	77811228	ENSG00000151208.16|DLG5|ZNF622|ZNF622	909	-	5.3931046	1.0408584	-1.0	-1.0
chr10	77843461	77843666	ENSG00000151208.16|DLG5|ZNF622|ZNF622	934	-	2.73258	1.1803067	-1.0	-1.0
chr10	77853353	77853468	ENSG00000151208.16|DLG5|ZNF622|ZNF622	985	-	5.446062	1.8236423	-1.0	-1.0
chr10	77807795	77807960	ENSG00000151208.16|DLG5|ZNF622|ZNF622	949	-	3.4478724	1.2898299	-1.0	-1.0
chr10	77817776	77817889	ENSG00000151208.16|DLG5|ZNF622|ZNF622	979	-	3.449191	1.6686258	-1.0	-1.0
chr10	77835742	77835857	ENSG00000151208.16|DLG5|ZNF622|ZNF622	901	-	2.1292174	1.0054922	-1.0	-1.0
chr10	77809546	77809646	ENSG00000151208.16|DLG5|ZNF622|ZNF622	911	-	2.5235608	1.0492296	-1.0	-1.0
chr10	77828881	77828985	ENSG00000151208.16|DLG5|ZNF622|ZNF622	943	-	2.6724238	1.2458563	-1.0	-1.0
chr10	77841910	77842150	ENSG00000151208.16|DLG5|ZNF622|ZNF622	969	-	3.4731271	1.5124184	-1.0	-1.0
chr10	77821610	77821725	ENSG00000151208.16|DLG5|ZNF622|ZNF622	907	-	2.6999626	1.0311501	-1.0	-1.0
chr10	77830755	77830865	ENSG00000151208.16|DLG5|ZNF622|ZNF622	910	-	6.282566	1.0438538	-1.0	-1.0
chr10	78024553	78024698	ENSG00000148606.12|POLR3A|ZNF622|ZNF622	953	-	3.9473221	1.3280721	-1.0	-1.0
chr10	78029363	78029545	ENSG00000148606.12|POLR3A|ZNF622|ZNF622	956	-	2.599038	1.3611442	-1.0	-1.0
chr10	78021859	78022019	ENSG00000148606.12|POLR3A|ZNF622|ZNF622	915	-	1.9103442	1.0694464	-1.0	-1.0
chr10	78017574	78017716	ENSG00000148606.12|POLR3A|ZNF622|ZNF622	967	-	2.9319496	1.4777787	-1.0	-1.0
chr10	77985902	77985985	ENSG00000148606.12|POLR3A|ZNF622|ZNF622	911	-	6.4870415	1.0529203	-1.0	-1.0
chr10	78019161	78019311	ENSG00000148606.12|POLR3A|ZNF622|ZNF622	934	-	3.6852574	1.1771902	-1.0	-1.0
chr10	78024970	78025142	ENSG00000148606.12|POLR3A|ZNF622|ZNF622	970	-	3.3649256	1.5198545	-1.0	-1.0
chr10	78026093	78026218	ENSG00000148606.12|POLR3A|ZNF622|ZNF622	928	-	3.3146498	1.1435024	-1.0	-1.0
chr10	78033769	78033984	ENSG00000138326.18|RPS24|ZNF622|ZNF622	998	+	1.8092202	2.7161784	-1.0	-1.0
chr10	78035510	78035810	ENSG00000138326.18|RPS24|ZNF622|ZNF622	1000	+	1.8753364	3.3276768	-1.0	-1.0
chr10	78040614	78040713	ENSG00000138326.18|RPS24|ZNF622|ZNF622	1000	+	4.6971717	13.999271	-1.0	-1.0
chr10	78040112	78040225	ENSG00000138326.18|RPS24|ZNF622|ZNF622	995	+	1.8880626	2.27375	-1.0	-1.0
chr10	78037091	78037193	ENSG00000138326.18|RPS24|ZNF622|ZNF622	963	+	2.6669493	1.4276342	-1.0	-1.0
chr10	78037193	78037393	ENSG00000138326.18|RPS24|ZNF622|ZNF622	1000	+	3.275368	14.624073	-1.0	-1.0
chr10	78040515	78040614	ENSG00000138326.18|RPS24|ZNF622|ZNF622	964	+	2.4964256	1.4494051	-1.0	-1.0
chr10	78035417	78035510	ENSG00000138326.18|RPS24|ZNF622|ZNF622	972	+	1.636802	1.5513886	-1.0	-1.0
chr10	78035351	78035417	ENSG00000138326.18|RPS24|ZNF622|ZNF622	1000	+	1.6782061	4.3117523	-1.0	-1.0
chr10	79307414	79307529	ENSG00000108175.16|ZMIZ1|ZNF622|ZNF622	908	+	6.2617683	1.0375259	-1.0	-1.0
chr10	79306099	79306219	ENSG00000108175.16|ZMIZ1|ZNF622|ZNF622	915	+	2.4610896	1.0695937	-1.0	-1.0
chr10	79353684	79353864	ENSG00000108179.13|PPIF|ZNF622|ZNF622	946	+	2.7491207	1.2700884	-1.0	-1.0
chr10	86446241	86446386	ENSG00000062650.18|WAPL|ZNF622|ZNF622	937	-	3.0614426	1.2024078	-1.0	-1.0
chr10	86499797	86499947	ENSG00000062650.18|WAPL|ZNF622|ZNF622	912	-	2.3619778	1.0553684	-1.0	-1.0
chr10	87342241	87342371	ENSG00000223482.7|NUTM2A-AS1|ZNF622|ZNF622	948	-	2.6759586	1.2851893	-1.0	-1.0
chr10	87336785	87336889	ENSG00000223482.7|NUTM2A-AS1|ZNF622|ZNF622	927	-	3.2276587	1.1354895	-1.0	-1.0
chr10	87776325	87776427	ENSG00000138138.13|ATAD1|ZNF622|ZNF622	906	-	2.6629627	1.0280697	-1.0	-1.0
chr10	89754557	89754673	ENSG00000138182.14|KIF20B|ZNF622|ZNF622	907	+	6.288415	1.0333412	-1.0	-1.0
chr10	89717575	89717722	ENSG00000138182.14|KIF20B|ZNF622|ZNF622	930	+	3.5273128	1.1530063	-1.0	-1.0
chr10	89738957	89739096	ENSG00000138182.14|KIF20B|ZNF622|ZNF622	996	+	5.885698	2.4047036	-1.0	-1.0
chr10	89743807	89743922	ENSG00000138182.14|KIF20B|ZNF622|ZNF622	906	+	6.300627	1.0260919	-1.0	-1.0
chr10	89710990	89711140	ENSG00000138182.14|KIF20B|ZNF622|ZNF622	913	+	2.344659	1.0624528	-1.0	-1.0
chr10	89732922	89733056	ENSG00000138182.14|KIF20B|ZNF622|ZNF622	970	+	4.9005837	1.5300465	-1.0	-1.0
chr10	89758705	89758845	ENSG00000138182.14|KIF20B|ZNF622|ZNF622	936	+	3.2045937	1.1969749	-1.0	-1.0
chr10	89762722	89762827	ENSG00000138182.14|KIF20B|ZNF622|ZNF622	910	+	3.6896796	1.0456431	-1.0	-1.0
chr10	89725019	89725158	ENSG00000138182.14|KIF20B|ZNF622|ZNF622	975	+	3.5316272	1.6020051	-1.0	-1.0
chr10	89738506	89738617	ENSG00000138182.14|KIF20B|ZNF622|ZNF622	910	+	3.5160553	1.0460756	-1.0	-1.0
chr10	89719543	89719683	ENSG00000138182.14|KIF20B|ZNF622|ZNF622	968	+	4.503974	1.4908005	-1.0	-1.0
chr10	89737841	89737941	ENSG00000138182.14|KIF20B|ZNF622|ZNF622	911	+	4.1292696	1.052706	-1.0	-1.0
chr10	89751350	89751460	ENSG00000138182.14|KIF20B|ZNF622|ZNF622	910	+	4.1153297	1.0437533	-1.0	-1.0
chr10	89737386	89737626	ENSG00000138182.14|KIF20B|ZNF622|ZNF622	971	+	4.747255	1.5374668	-1.0	-1.0
chr10	89738076	89738296	ENSG00000138182.14|KIF20B|ZNF622|ZNF622	976	+	4.9681053	1.6193758	-1.0	-1.0
chr10	91251291	91251421	ENSG00000180628.14|PCGF5|ZNF622|ZNF622	952	+	2.404078	1.3217548	-1.0	-1.0
chr10	91248664	91248724	ENSG00000180628.14|PCGF5|ZNF622|ZNF622	912	+	3.2094483	1.056664	-1.0	-1.0
chr10	91222818	91222978	ENSG00000180628.14|PCGF5|ZNF622|ZNF622	959	+	2.853768	1.3922839	-1.0	-1.0
chr10	91857424	91857524	ENSG00000107854.5|TNKS2|ZNF622|ZNF622	911	+	2.7004373	1.0499945	-1.0	-1.0
chr10	91840570	91840706	ENSG00000107854.5|TNKS2|ZNF622|ZNF622	942	+	6.4564	1.2385336	-1.0	-1.0
chr10	91959784	91959880	ENSG00000095564.13|BTAF1|ZNF622|ZNF622	1000	+	3.6844974	3.8347	-1.0	-1.0
chr10	91982082	91982242	ENSG00000095564.13|BTAF1|ZNF622|ZNF622	973	+	3.018114	1.5635391	-1.0	-1.0
chr10	91989233	91989338	ENSG00000095564.13|BTAF1|ZNF622|ZNF622	903	+	2.6437254	1.0148277	-1.0	-1.0
chr10	92016339	92016459	ENSG00000095564.13|BTAF1|ZNF622|ZNF622	933	+	2.4715993	1.1748943	-1.0	-1.0
chr10	91982616	91982751	ENSG00000095564.13|BTAF1|ZNF622|ZNF622	908	+	1.8514867	1.0348599	-1.0	-1.0
chr10	91980453	91980553	ENSG00000095564.13|BTAF1|ZNF622|ZNF622	957	+	2.8073535	1.3710458	-1.0	-1.0
chr10	91962537	91962677	ENSG00000095564.13|BTAF1|ZNF622|ZNF622	923	+	2.9320188	1.112133	-1.0	-1.0
chr10	91992198	91992309	ENSG00000095564.13|BTAF1|ZNF622|ZNF622	917	+	3.6690955	1.0790708	-1.0	-1.0
chr10	91981642	91981787	ENSG00000095564.13|BTAF1|ZNF622|ZNF622	987	+	3.9187446	1.8778026	-1.0	-1.0
chr10	91935651	91935780	ENSG00000095564.13|BTAF1|ZNF622|ZNF622	1000	+	3.5992424	3.3095117	-1.0	-1.0
chr10	91957224	91957293	ENSG00000095564.13|BTAF1|ZNF622|ZNF622	959	+	2.33985	1.3827453	-1.0	-1.0
chr10	91959064	91959282	ENSG00000095564.13|BTAF1|ZNF622|ZNF622	997	+	3.156648	2.5572712	-1.0	-1.0
chr10	92008828	92008950	ENSG00000095564.13|BTAF1|ZNF622|ZNF622	929	+	3.2621331	1.1484787	-1.0	-1.0
chr10	91942421	91942568	ENSG00000095564.13|BTAF1|ZNF622|ZNF622	988	+	2.5095031	1.9280394	-1.0	-1.0
chr10	91951402	91951566	ENSG00000095564.13|BTAF1|ZNF622|ZNF622	1000	+	4.0903873	3.516009	-1.0	-1.0
chr10	91923768	91924013	ENSG00000095564.13|BTAF1|ZNF622|ZNF622	999	+	2.8975863	3.0731137	-1.0	-1.0
chr10	91953736	91953873	ENSG00000095564.13|BTAF1|ZNF622|ZNF622	999	+	3.1622036	2.8335207	-1.0	-1.0
chr10	91994534	91994639	ENSG00000095564.13|BTAF1|ZNF622|ZNF622	979	+	3.7004347	1.6745627	-1.0	-1.0
chr10	91956527	91956652	ENSG00000095564.13|BTAF1|ZNF622|ZNF622	999	+	6.8273153	3.1084921	-1.0	-1.0
chr10	91959977	91960154	ENSG00000095564.13|BTAF1|ZNF622|ZNF622	966	+	2.57583	1.463622	-1.0	-1.0
chr10	91989438	91989580	ENSG00000095564.13|BTAF1|ZNF622|ZNF622	968	+	4.0254498	1.5004679	-1.0	-1.0
chr10	91996408	91996570	ENSG00000095564.13|BTAF1|ZNF622|ZNF622	936	+	2.201867	1.1967974	-1.0	-1.0
chr10	92028789	92028899	ENSG00000095564.13|BTAF1|ZNF622|ZNF622	930	+	3.272256	1.1525402	-1.0	-1.0
chr10	91939951	91940061	ENSG00000095564.13|BTAF1|ZNF622|ZNF622	995	+	3.3069854	2.2966325	-1.0	-1.0
chr10	92311134	92311259	ENSG00000198060.9|MARCH5|ZNF622|ZNF622	924	+	2.63269	1.1165482	-1.0	-1.0
chr10	92632495	92632620	ENSG00000138160.5|KIF11|ZNF622|ZNF622	904	+	4.9524703	1.0198762	-1.0	-1.0
chr10	92593335	92593445	ENSG00000138160.5|KIF11|ZNF622|ZNF622	907	+	1.9798447	1.033834	-1.0	-1.0
chr10	92606264	92606397	ENSG00000138160.5|KIF11|ZNF622|ZNF622	973	+	3.101894	1.5728868	-1.0	-1.0
chr10	92639793	92639900	ENSG00000138160.5|KIF11|ZNF622|ZNF622	980	+	4.532981	1.6971486	-1.0	-1.0
chr10	92609384	92609494	ENSG00000138160.5|KIF11|ZNF622|ZNF622	914	+	1.955873	1.0677767	-1.0	-1.0
chr10	92613376	92613511	ENSG00000138160.5|KIF11|ZNF622|ZNF622	912	+	3.0242682	1.056774	-1.0	-1.0
chr10	92607158	92607237	ENSG00000138160.5|KIF11|ZNF622|ZNF622	983	+	3.3923147	1.7694961	-1.0	-1.0
chr10	92649834	92649979	ENSG00000138160.5|KIF11|ZNF622|ZNF622	942	+	2.6369433	1.23631	-1.0	-1.0
chr10	92637198	92637309	ENSG00000138160.5|KIF11|ZNF622|ZNF622	910	+	2.2378206	1.0476041	-1.0	-1.0
chr10	92694546	92694726	ENSG00000152804.10|HHEX|ZNF622|ZNF622	913	+	3.5074306	1.0625011	-1.0	-1.0
chr10	92893373	92893498	ENSG00000138190.16|EXOC6|ZNF622|ZNF622	922	+	3.593411	1.1062137	-1.0	-1.0
chr10	94358108	94358215	ENSG00000173145.11|NOC3L|ZNF622|ZNF622	914	-	6.411141	1.06461	-1.0	-1.0
chr10	94354962	94355093	ENSG00000173145.11|NOC3L|ZNF622|ZNF622	988	-	4.019136	1.9066854	-1.0	-1.0
chr10	94350132	94350288	ENSG00000173145.11|NOC3L|ZNF622|ZNF622	939	-	6.471607	1.2145708	-1.0	-1.0
chr10	94546376	94546498	ENSG00000119969.14|HELLS|ZNF622|ZNF622	942	+	4.199867	1.235481	-1.0	-1.0
chr10	94545804	94545952	ENSG00000119969.14|HELLS|ZNF622|ZNF622	918	+	2.675846	1.0860778	-1.0	-1.0
chr10	95247214	95247314	ENSG00000107438.8|PDLIM1|ZNF622|ZNF622	919	-	2.3504965	1.0914942	-1.0	-1.0
chr10	96586733	96587052	ENSG00000077147.14|TM9SF3|ZNF622|ZNF622	932	-	2.071652	1.1687112	-1.0	-1.0
chr10	96552927	96553037	ENSG00000077147.14|TM9SF3|ZNF622|ZNF622	929	-	2.1463406	1.1515512	-1.0	-1.0
chr10	96576624	96576824	ENSG00000077147.14|TM9SF3|ZNF622|ZNF622	913	-	2.3500416	1.0583125	-1.0	-1.0
chr10	96547894	96547989	ENSG00000077147.14|TM9SF3|ZNF622|ZNF622	914	-	2.5545876	1.0673769	-1.0	-1.0
chr10	96750792	96750899	ENSG00000236552.2|RPL13AP5|ZNF622|ZNF622	904	+	3.1563725	1.0196035	-1.0	-1.0
chr10	97229146	97229225	ENSG00000269891.2|ARHGAP19-SLIT1|ZNF622|ZNF622	944	-	2.7004383	1.2547138	-1.0	-1.0
chr10	97229763	97229874	ENSG00000269891.2|ARHGAP19-SLIT1|ZNF622|ZNF622	973	-	3.0273426	1.5721024	-1.0	-1.0
chr10	97265969	97266125	ENSG00000269891.2|ARHGAP19-SLIT1|ZNF622|ZNF622	914	-	2.580821	1.0630554	-1.0	-1.0
chr10	97243982	97244142	ENSG00000269891.2|ARHGAP19-SLIT1|ZNF622|ZNF622	919	-	2.2039802	1.0901784	-1.0	-1.0
chr10	97263419	97263519	ENSG00000269891.2|ARHGAP19-SLIT1|ZNF622|ZNF622	914	-	2.736963	1.0652909	-1.0	-1.0
chr10	97235216	97235315	ENSG00000269891.2|ARHGAP19-SLIT1|ZNF622|ZNF622	930	-	2.4329586	1.1533846	-1.0	-1.0
chr10	97292571	97292673	ENSG00000213390.10|ARHGAP19|ZNF622|ZNF622	901	-	1.8300754	1.0040416	-1.0	-1.0
chr10	97229146	97229225	ENSG00000213390.10|ARHGAP19|ZNF622|ZNF622	944	-	2.7004383	1.2552675	-1.0	-1.0
chr10	97229763	97229874	ENSG00000213390.10|ARHGAP19|ZNF622|ZNF622	973	-	3.0273426	1.5704384	-1.0	-1.0
chr10	97265969	97266125	ENSG00000213390.10|ARHGAP19|ZNF622|ZNF622	914	-	2.580821	1.066673	-1.0	-1.0
chr10	97243982	97244142	ENSG00000213390.10|ARHGAP19|ZNF622|ZNF622	919	-	2.2039802	1.092293	-1.0	-1.0
chr10	97263419	97263519	ENSG00000213390.10|ARHGAP19|ZNF622|ZNF622	914	-	2.736963	1.0639496	-1.0	-1.0
chr10	97235216	97235315	ENSG00000213390.10|ARHGAP19|ZNF622|ZNF622	930	-	2.4329586	1.1533846	-1.0	-1.0
chr10	97366460	97366565	ENSG00000052749.13|RRP12|ZNF622|ZNF622	902	-	6.197533	1.0065968	-1.0	-1.0
chr10	98443128	98443233	ENSG00000107521.18|HPS1|ZNF622|ZNF622	905	-	2.8073523	1.0210487	-1.0	-1.0
chr10	100360803	100360998	ENSG00000099194.5|SCD|ZNF622|ZNF622	960	+	1.8453695	1.3962834	-1.0	-1.0
chr10	100348093	100348283	ENSG00000099194.5|SCD|ZNF622|ZNF622	988	+	1.8542585	1.9104712	-1.0	-1.0
chr10	100502263	100502484	ENSG00000075826.16|SEC31B|ZNF622|ZNF622	969	-	4.483758	1.5153844	-1.0	-1.0
chr10	100505390	100505490	ENSG00000075826.16|SEC31B|ZNF622|ZNF622	911	-	6.250001	1.0484627	-1.0	-1.0
chr10	100526921	100527074	ENSG00000166136.15|NDUFB8|ZNF622|ZNF622	969	-	2.8169708	1.5097212	-1.0	-1.0
chr10	100529766	100529956	ENSG00000166136.15|NDUFB8|ZNF622|ZNF622	999	-	4.456044	3.1448114	-1.0	-1.0
chr10	100529766	100529876	ENSG00000255339.6|AL133352.1|ZNF622|ZNF622	999	-	3.2940714	2.8715875	-1.0	-1.0
chr10	100526974	100527074	ENSG00000255339.6|AL133352.1|ZNF622|ZNF622	972	-	2.4594314	1.5551144	-1.0	-1.0
chr10	101806044	101806143	ENSG00000198408.13|MGEA5|ZNF622|ZNF622	1000	-	3.263034	3.4617567	-1.0	-1.0
chr10	101810183	101810293	ENSG00000198408.13|MGEA5|ZNF622|ZNF622	910	-	1.5051697	1.0442725	-1.0	-1.0
chr10	101790895	101791095	ENSG00000198408.13|MGEA5|ZNF622|ZNF622	933	-	2.3602524	1.1719198	-1.0	-1.0
chr10	101798841	101799455	ENSG00000198408.13|MGEA5|ZNF622|ZNF622	1000	-	3.4469972	4.594766	-1.0	-1.0
chr10	101807729	101807901	ENSG00000198408.13|MGEA5|ZNF622|ZNF622	1000	-	2.4746199	3.6588287	-1.0	-1.0
chr10	101813029	101813127	ENSG00000198408.13|MGEA5|ZNF622|ZNF622	991	-	2.5629363	2.0328243	-1.0	-1.0
chr10	101793912	101794042	ENSG00000198408.13|MGEA5|ZNF622|ZNF622	960	-	1.846348	1.3928118	-1.0	-1.0
chr10	101797960	101798154	ENSG00000198408.13|MGEA5|ZNF622|ZNF622	1000	-	2.98925	3.6512203	-1.0	-1.0
chr10	101803734	101804014	ENSG00000198408.13|MGEA5|ZNF622|ZNF622	1000	-	2.9626853	3.3636537	-1.0	-1.0
chr10	101813554	101813606	ENSG00000198408.13|MGEA5|ZNF622|ZNF622	987	-	2.6629648	1.8926011	-1.0	-1.0
chr10	101800241	101800400	ENSG00000198408.13|MGEA5|ZNF622|ZNF622	1000	-	2.720559	3.5941987	-1.0	-1.0
chr10	101817823	101818465	ENSG00000198408.13|MGEA5|ZNF622|ZNF622	996	-	2.3405712	2.3842692	-1.0	-1.0
chr10	101828626	101828717	ENSG00000120049.18|KCNIP2|ZNF622|ZNF622	937	-	3.2479224	1.2035768	-1.0	-1.0
chr10	101828150	101828258	ENSG00000120049.18|KCNIP2|ZNF622|ZNF622	937	-	3.068696	1.1985623	-1.0	-1.0
chr10	101827640	101827751	ENSG00000120049.18|KCNIP2|ZNF622|ZNF622	971	-	4.3653708	1.5449605	-1.0	-1.0
chr10	101827888	101827988	ENSG00000120049.18|KCNIP2|ZNF622|ZNF622	980	-	3.7279153	1.7067169	-1.0	-1.0
chr10	102109383	102109507	ENSG00000198728.10|LDB1|ZNF622|ZNF622	998	-	2.2567625	2.730058	-1.0	-1.0
chr10	102109920	102110043	ENSG00000198728.10|LDB1|ZNF622|ZNF622	950	-	1.8088613	1.3027872	-1.0	-1.0
chr10	102110456	102110696	ENSG00000198728.10|LDB1|ZNF622|ZNF622	961	-	2.025291	1.40947	-1.0	-1.0
chr10	102114946	102115056	ENSG00000198728.10|LDB1|ZNF622|ZNF622	972	-	2.9609191	1.5505403	-1.0	-1.0
chr10	102108898	102109023	ENSG00000198728.10|LDB1|ZNF622|ZNF622	973	-	1.9042109	1.5631863	-1.0	-1.0
chr10	102109599	102109683	ENSG00000198728.10|LDB1|ZNF622|ZNF622	992	-	2.1030939	2.1152575	-1.0	-1.0
chr10	102109028	102109177	ENSG00000198728.10|LDB1|ZNF622|ZNF622	999	-	2.678832	3.2401905	-1.0	-1.0
chr10	102108323	102108723	ENSG00000198728.10|LDB1|ZNF622|ZNF622	998	-	3.1392186	2.6325727	-1.0	-1.0
chr10	102110163	102110263	ENSG00000198728.10|LDB1|ZNF622|ZNF622	900	-	2.292781	1.0012369	-1.0	-1.0
chr10	102107744	102108323	ENSG00000198728.10|LDB1|ZNF622|ZNF622	991	-	2.231853	2.029782	-1.0	-1.0
chr10	102114720	102114946	ENSG00000198728.10|LDB1|ZNF622|ZNF622	996	-	3.0902374	2.4062266	-1.0	-1.0
chr10	102110868	102110971	ENSG00000198728.10|LDB1|ZNF622|ZNF622	956	-	1.6874003	1.3535888	-1.0	-1.0
chr10	102139764	102139869	ENSG00000148840.10|PPRC1|ZNF622|ZNF622	903	+	2.6437254	1.0144789	-1.0	-1.0
chr10	102162110	102162380	ENSG00000166197.16|NOLC1|ZNF622|ZNF622	952	+	2.3466668	1.3201545	-1.0	-1.0
chr10	102160232	102160343	ENSG00000166197.16|NOLC1|ZNF622|ZNF622	964	+	2.2907193	1.4446032	-1.0	-1.0
chr10	102157185	102157328	ENSG00000166197.16|NOLC1|ZNF622|ZNF622	982	+	2.755118	1.7485095	-1.0	-1.0
chr10	102157430	102157550	ENSG00000166197.16|NOLC1|ZNF622|ZNF622	983	+	2.791042	1.7800235	-1.0	-1.0
chr10	102158053	102158178	ENSG00000166197.16|NOLC1|ZNF622|ZNF622	903	+	1.851853	1.0142038	-1.0	-1.0
chr10	102161832	102161925	ENSG00000166197.16|NOLC1|ZNF622|ZNF622	997	+	3.599911	2.512589	-1.0	-1.0
chr10	102159895	102160024	ENSG00000166197.16|NOLC1|ZNF622|ZNF622	971	+	2.2439728	1.5355617	-1.0	-1.0
chr10	102159192	102159338	ENSG00000166197.16|NOLC1|ZNF622|ZNF622	936	+	2.2344062	1.1953673	-1.0	-1.0
chr10	102161555	102161662	ENSG00000166197.16|NOLC1|ZNF622|ZNF622	997	+	3.6080656	2.4762447	-1.0	-1.0
chr10	102160451	102161093	ENSG00000166197.16|NOLC1|ZNF622|ZNF622	988	+	2.7440186	1.9300784	-1.0	-1.0
chr10	102365396	102365599	ENSG00000107862.4|GBF1|ZNF622|ZNF622	994	+	4.150376	2.2348702	-1.0	-1.0
chr10	102358505	102358729	ENSG00000107862.4|GBF1|ZNF622|ZNF622	982	+	2.8700345	1.7532009	-1.0	-1.0
chr10	102366382	102366502	ENSG00000107862.4|GBF1|ZNF622|ZNF622	922	+	2.022147	1.1103222	-1.0	-1.0
chr10	102369860	102369984	ENSG00000107862.4|GBF1|ZNF622|ZNF622	928	+	2.649963	1.1416949	-1.0	-1.0
chr10	102245531	102245696	ENSG00000107862.4|GBF1|ZNF622|ZNF622	942	+	2.392293	1.2356895	-1.0	-1.0
chr10	102376271	102376396	ENSG00000107862.4|GBF1|ZNF622|ZNF622	920	+	2.00198	1.0978239	-1.0	-1.0
chr10	102360228	102360395	ENSG00000107862.4|GBF1|ZNF622|ZNF622	930	+	3.1918044	1.1539924	-1.0	-1.0
chr10	102260049	102260116	ENSG00000107862.4|GBF1|ZNF622|ZNF622	946	+	2.392317	1.2692915	-1.0	-1.0
chr10	102367477	102367560	ENSG00000107862.4|GBF1|ZNF622|ZNF622	989	+	3.930732	1.9718806	-1.0	-1.0
chr10	102369210	102369375	ENSG00000107862.4|GBF1|ZNF622|ZNF622	924	+	2.3453288	1.1171792	-1.0	-1.0
chr10	102369710	102369775	ENSG00000107862.4|GBF1|ZNF622|ZNF622	996	+	7.057358	2.4222736	-1.0	-1.0
chr10	102362474	102362644	ENSG00000107862.4|GBF1|ZNF622|ZNF622	916	+	1.8364549	1.0761766	-1.0	-1.0
chr10	102363295	102363395	ENSG00000107862.4|GBF1|ZNF622|ZNF622	901	+	2.6244884	1.0058627	-1.0	-1.0
chr10	102358038	102358186	ENSG00000107862.4|GBF1|ZNF622|ZNF622	945	+	2.1397674	1.2591	-1.0	-1.0
chr10	102361717	102361877	ENSG00000107862.4|GBF1|ZNF622|ZNF622	943	+	2.4107163	1.2475367	-1.0	-1.0
chr10	102381126	102381246	ENSG00000107862.4|GBF1|ZNF622|ZNF622	928	+	3.0555062	1.14248	-1.0	-1.0
chr10	102376934	102377140	ENSG00000107862.4|GBF1|ZNF622|ZNF622	981	+	3.2852316	1.7217613	-1.0	-1.0
chr10	102258928	102259034	ENSG00000107862.4|GBF1|ZNF622|ZNF622	969	+	2.263888	1.5126276	-1.0	-1.0
chr10	102368217	102368322	ENSG00000107862.4|GBF1|ZNF622|ZNF622	908	+	2.1419299	1.0346367	-1.0	-1.0
chr10	102370383	102370478	ENSG00000107862.4|GBF1|ZNF622|ZNF622	948	+	2.727919	1.2857107	-1.0	-1.0
chr10	102425114	102425198	ENSG00000107874.10|CUEDC2|ZNF622|ZNF622	948	-	3.4594264	1.285709	-1.0	-1.0
chr10	102918387	102918497	ENSG00000148842.17|CNNM2|ZNF622|ZNF622	907	+	6.215023	1.0320029	-1.0	-1.0
chr10	103174857	103174977	ENSG00000076685.18|NT5C2|ZNF622|ZNF622	983	-	4.0998974	1.768466	-1.0	-1.0
chr10	103440733	103440850	ENSG00000148843.13|PDCD11|ZNF622|ZNF622	978	+	3.7052941	1.6568477	-1.0	-1.0
chr10	103405021	103405181	ENSG00000148843.13|PDCD11|ZNF622|ZNF622	987	+	6.721191	1.8860741	-1.0	-1.0
chr10	103440409	103440581	ENSG00000148843.13|PDCD11|ZNF622|ZNF622	957	+	3.6793847	1.3634627	-1.0	-1.0
chr10	103434797	103434907	ENSG00000148843.13|PDCD11|ZNF622|ZNF622	946	+	3.639365	1.268395	-1.0	-1.0
chr10	103438685	103438800	ENSG00000148843.13|PDCD11|ZNF622|ZNF622	930	+	3.2541595	1.1547029	-1.0	-1.0
chr10	103400396	103400528	ENSG00000148843.13|PDCD11|ZNF622|ZNF622	995	+	6.425373	2.2715511	-1.0	-1.0
chr10	103403117	103403262	ENSG00000148843.13|PDCD11|ZNF622|ZNF622	910	+	2.1671987	1.0439566	-1.0	-1.0
chr10	103441825	103441930	ENSG00000148843.13|PDCD11|ZNF622|ZNF622	908	+	3.1896842	1.0379179	-1.0	-1.0
chr10	103415029	103415149	ENSG00000148843.13|PDCD11|ZNF622|ZNF622	908	+	2.7287178	1.0353663	-1.0	-1.0
chr10	103425188	103425323	ENSG00000148843.13|PDCD11|ZNF622|ZNF622	903	+	2.2783494	1.0152822	-1.0	-1.0
chr10	103405984	103406108	ENSG00000148843.13|PDCD11|ZNF622|ZNF622	934	+	3.2666597	1.1832409	-1.0	-1.0
chr10	104005565	104005670	ENSG00000065613.13|SLK|ZNF622|ZNF622	904	+	3.149599	1.0188311	-1.0	-1.0
chr10	104018159	104018284	ENSG00000065613.13|SLK|ZNF622|ZNF622	951	+	2.5577965	1.3116238	-1.0	-1.0
chr10	103990674	103990829	ENSG00000065613.13|SLK|ZNF622|ZNF622	950	+	2.8812	1.3013077	-1.0	-1.0
chr10	103967635	103967890	ENSG00000065613.13|SLK|ZNF622|ZNF622	960	+	3.2171555	1.394324	-1.0	-1.0
chr10	104002171	104002296	ENSG00000065613.13|SLK|ZNF622|ZNF622	945	+	2.8213205	1.2625794	-1.0	-1.0
chr10	104002466	104003521	ENSG00000065613.13|SLK|ZNF622|ZNF622	976	+	3.6327083	1.6279025	-1.0	-1.0
chr10	104021619	104021733	ENSG00000065613.13|SLK|ZNF622|ZNF622	992	+	6.8426332	2.121457	-1.0	-1.0
chr10	103999118	103999308	ENSG00000065613.13|SLK|ZNF622|ZNF622	951	+	3.1746953	1.3137506	-1.0	-1.0
chr10	104019733	104019878	ENSG00000065613.13|SLK|ZNF622|ZNF622	958	+	2.6865382	1.3742528	-1.0	-1.0
chr10	103992597	103992646	ENSG00000065613.13|SLK|ZNF622|ZNF622	940	+	3.3923123	1.2213582	-1.0	-1.0
chr10	103967215	103967315	ENSG00000065613.13|SLK|ZNF622|ZNF622	911	+	6.250001	1.0508015	-1.0	-1.0
chr10	104001443	104001572	ENSG00000065613.13|SLK|ZNF622|ZNF622	916	+	1.8368858	1.0781897	-1.0	-1.0
chr10	104259575	104259798	ENSG00000148834.12|GSTO1|ZNF622|ZNF622	974	+	1.9516304	1.5874411	-1.0	-1.0
chr10	104255125	104255271	ENSG00000148834.12|GSTO1|ZNF622|ZNF622	988	+	2.3740826	1.9214047	-1.0	-1.0
chr10	104262978	104263077	ENSG00000148834.12|GSTO1|ZNF622|ZNF622	990	+	2.9608288	2.0173364	-1.0	-1.0
chr10	104266083	104266190	ENSG00000148834.12|GSTO1|ZNF622|ZNF622	953	+	1.9459735	1.3253064	-1.0	-1.0
chr10	110118746	110118881	ENSG00000148700.14|ADD3|ZNF622|ZNF622	904	+	6.2062783	1.0171295	-1.0	-1.0
chr10	110119210	110119345	ENSG00000148700.14|ADD3|ZNF622|ZNF622	912	+	2.7247584	1.0543838	-1.0	-1.0
chr10	110122159	110122292	ENSG00000148700.14|ADD3|ZNF622|ZNF622	956	+	3.1637478	1.3594	-1.0	-1.0
chr10	110119465	110119605	ENSG00000148700.14|ADD3|ZNF622|ZNF622	965	+	6.516178	1.4582003	-1.0	-1.0
chr10	110133325	110133625	ENSG00000148700.14|ADD3|ZNF622|ZNF622	970	+	3.6498451	1.5292418	-1.0	-1.0
chr10	110130362	110130486	ENSG00000148700.14|ADD3|ZNF622|ZNF622	972	+	2.899359	1.5516411	-1.0	-1.0
chr10	110100749	110100848	ENSG00000148700.14|ADD3|ZNF622|ZNF622	904	+	1.8300754	1.0198271	-1.0	-1.0
chr10	110124071	110124274	ENSG00000148700.14|ADD3|ZNF622|ZNF622	958	+	2.297988	1.3750863	-1.0	-1.0
chr10	110112801	110112915	ENSG00000148700.14|ADD3|ZNF622|ZNF622	926	+	2.1097555	1.1314927	-1.0	-1.0
chr10	110118586	110118731	ENSG00000148700.14|ADD3|ZNF622|ZNF622	938	+	2.2328978	1.2057811	-1.0	-1.0
chr10	110125759	110125945	ENSG00000148700.14|ADD3|ZNF622|ZNF622	975	+	3.142805	1.5989037	-1.0	-1.0
chr10	110126416	110126503	ENSG00000148700.14|ADD3|ZNF622|ZNF622	952	+	4.20944	1.3204863	-1.0	-1.0
chr10	110279918	110280085	ENSG00000119950.20|MXI1|ZNF622|ZNF622	949	+	2.5605443	1.2945774	-1.0	-1.0
chr10	110295232	110295381	ENSG00000119953.12|SMNDC1|ZNF622|ZNF622	910	-	2.5717793	1.0470632	-1.0	-1.0
chr10	110303467	110303592	ENSG00000119953.12|SMNDC1|ZNF622|ZNF622	912	-	2.5645952	1.0567732	-1.0	-1.0
chr10	110304747	110304937	ENSG00000119953.12|SMNDC1|ZNF622|ZNF622	946	-	3.203338	1.2714641	-1.0	-1.0
chr10	110297566	110297745	ENSG00000119953.12|SMNDC1|ZNF622|ZNF622	953	-	2.5246947	1.3283224	-1.0	-1.0
chr10	110298647	110298802	ENSG00000119953.12|SMNDC1|ZNF622|ZNF622	942	-	2.5409915	1.2338852	-1.0	-1.0
chr10	110583840	110583962	ENSG00000108055.9|SMC3|ZNF622|ZNF622	975	+	3.2351215	1.5952129	-1.0	-1.0
chr10	110584182	110584396	ENSG00000108055.9|SMC3|ZNF622|ZNF622	999	+	6.215878	2.868342	-1.0	-1.0
chr10	110583383	110583543	ENSG00000108055.9|SMC3|ZNF622|ZNF622	978	+	3.047086	1.6494527	-1.0	-1.0
chr10	110575335	110575403	ENSG00000108055.9|SMC3|ZNF622|ZNF622	932	+	2.4329586	1.1686486	-1.0	-1.0
chr10	110602478	110602665	ENSG00000108055.9|SMC3|ZNF622|ZNF622	992	+	3.422122	2.1175013	-1.0	-1.0
chr10	110590411	110590566	ENSG00000108055.9|SMC3|ZNF622|ZNF622	943	+	2.935999	1.245677	-1.0	-1.0
chr10	110596397	110596550	ENSG00000108055.9|SMC3|ZNF622|ZNF622	933	+	2.1506016	1.1723987	-1.0	-1.0
chr10	110578627	110578706	ENSG00000108055.9|SMC3|ZNF622|ZNF622	974	+	4.3575387	1.5901206	-1.0	-1.0
chr10	110589604	110589708	ENSG00000108055.9|SMC3|ZNF622|ZNF622	975	+	2.8579457	1.6058717	-1.0	-1.0
chr10	110589891	110589991	ENSG00000108055.9|SMC3|ZNF622|ZNF622	987	+	3.0531101	1.8848807	-1.0	-1.0
chr10	110598138	110598290	ENSG00000108055.9|SMC3|ZNF622|ZNF622	995	+	4.012533	2.2962198	-1.0	-1.0
chr10	110590990	110591132	ENSG00000108055.9|SMC3|ZNF622|ZNF622	969	+	2.3870351	1.5034668	-1.0	-1.0
chr10	110581957	110582097	ENSG00000108055.9|SMC3|ZNF622|ZNF622	942	+	2.1990712	1.2344222	-1.0	-1.0
chr10	110601995	110602178	ENSG00000108055.9|SMC3|ZNF622|ZNF622	992	+	3.2528648	2.110673	-1.0	-1.0
chr10	110567690	110567831	ENSG00000108055.9|SMC3|ZNF622|ZNF622	959	+	2.5873845	1.3907462	-1.0	-1.0
chr10	110604230	110604335	ENSG00000108055.9|SMC3|ZNF622|ZNF622	910	+	3.1896842	1.0440179	-1.0	-1.0
chr10	110601636	110601884	ENSG00000108055.9|SMC3|ZNF622|ZNF622	999	+	4.3623548	2.8782504	-1.0	-1.0
chr10	110568937	110569013	ENSG00000108055.9|SMC3|ZNF622|ZNF622	958	+	3.5235567	1.3734633	-1.0	-1.0
chr10	110580918	110581021	ENSG00000108055.9|SMC3|ZNF622|ZNF622	902	+	6.442647	1.007292	-1.0	-1.0
chr10	110881327	110881452	ENSG00000150593.17|PDCD4|ZNF622|ZNF622	932	+	2.2157247	1.1703608	-1.0	-1.0
chr10	110871919	110872018	ENSG00000150593.17|PDCD4|ZNF622|ZNF622	902	+	1.8300754	1.0084798	-1.0	-1.0
chr10	110894416	110894516	ENSG00000150593.17|PDCD4|ZNF622|ZNF622	907	+	4.1292696	1.0313122	-1.0	-1.0
chr10	113908279	113908404	ENSG00000196865.4|NHLRC2|ZNF622|ZNF622	908	+	3.177603	1.0354456	-1.0	-1.0
chr10	114163192	114163329	ENSG00000165813.18|CCDC186|ZNF622|ZNF622	911	-	2.8817675	1.0526274	-1.0	-1.0
chr10	114846189	114846364	ENSG00000151553.14|FAM160B1|ZNF622|ZNF622	920	+	2.8197048	1.0969446	-1.0	-1.0
chr10	114842967	114843152	ENSG00000151553.14|FAM160B1|ZNF622|ZNF622	928	+	3.1833227	1.1456131	-1.0	-1.0
chr10	116929873	116930002	ENSG00000187164.19|SHTN1|ZNF622|ZNF622	928	-	2.283031	1.140223	-1.0	-1.0
chr10	116944923	116945018	ENSG00000187164.19|SHTN1|ZNF622|ZNF622	996	-	4.228813	2.38652	-1.0	-1.0
chr10	116951908	116952006	ENSG00000187164.19|SHTN1|ZNF622|ZNF622	994	-	6.96621	2.2351873	-1.0	-1.0
chr10	116960135	116960250	ENSG00000187164.19|SHTN1|ZNF622|ZNF622	912	-	4.1292696	1.0557625	-1.0	-1.0
chr10	116921433	116921516	ENSG00000187164.19|SHTN1|ZNF622|ZNF622	949	-	3.4594266	1.2907208	-1.0	-1.0
chr10	116954041	116954210	ENSG00000187164.19|SHTN1|ZNF622|ZNF622	997	-	5.539111	2.4822695	-1.0	-1.0
chr10	117005021	117005156	ENSG00000187164.19|SHTN1|ZNF622|ZNF622	936	-	2.3971386	1.1956484	-1.0	-1.0
chr10	116901839	116901957	ENSG00000187164.19|SHTN1|ZNF622|ZNF622	954	-	3.7122061	1.3332291	-1.0	-1.0
chr10	116915374	116915479	ENSG00000187164.19|SHTN1|ZNF622|ZNF622	916	-	2.2728038	1.0772538	-1.0	-1.0
chr10	116886356	116886481	ENSG00000187164.19|SHTN1|ZNF622|ZNF622	935	-	3.2656844	1.1851549	-1.0	-1.0
chr10	116940465	116940612	ENSG00000187164.19|SHTN1|ZNF622|ZNF622	989	-	5.453279	1.9721743	-1.0	-1.0
chr10	117374365	117374485	ENSG00000165650.11|PDZD8|ZNF622|ZNF622	913	-	2.1908128	1.062032	-1.0	-1.0
chr10	118335113	118335213	ENSG00000165669.13|FAM204A|ZNF622|ZNF622	904	-	6.442647	1.0161371	-1.0	-1.0
chr10	118336199	118336309	ENSG00000165669.13|FAM204A|ZNF622|ZNF622	936	-	3.2716393	1.1905161	-1.0	-1.0
chr10	118311206	118311311	ENSG00000165669.13|FAM204A|ZNF622|ZNF622	957	-	4.2479143	1.3628132	-1.0	-1.0
chr10	118754815	118754925	ENSG00000151893.14|CACUL1|ZNF622|ZNF622	906	-	6.2639704	1.0286124	-1.0	-1.0
chr10	119044053	119044142	ENSG00000107581.12|EIF3A|ZNF622|ZNF622	1000	-	4.2094517	4.5977864	-1.0	-1.0
chr10	119038237	119038439	ENSG00000107581.12|EIF3A|ZNF622|ZNF622	999	-	3.2636526	3.2234964	-1.0	-1.0
chr10	119050520	119050674	ENSG00000107581.12|EIF3A|ZNF622|ZNF622	1000	-	4.612353	3.6262002	-1.0	-1.0
chr10	119041993	119042772	ENSG00000107581.12|EIF3A|ZNF622|ZNF622	1000	-	3.4422808	3.6875231	-1.0	-1.0
chr10	119056875	119057035	ENSG00000107581.12|EIF3A|ZNF622|ZNF622	1000	-	3.9744604	3.7271464	-1.0	-1.0
chr10	119035909	119036268	ENSG00000107581.12|EIF3A|ZNF622|ZNF622	994	-	3.5889387	2.2351925	-1.0	-1.0
chr10	119073746	119073851	ENSG00000107581.12|EIF3A|ZNF622|ZNF622	925	-	2.0764594	1.1250467	-1.0	-1.0
chr10	119037118	119037309	ENSG00000107581.12|EIF3A|ZNF622|ZNF622	958	-	1.7948272	1.3816133	-1.0	-1.0
chr10	119056739	119056853	ENSG00000107581.12|EIF3A|ZNF622|ZNF622	1000	-	4.46721	6.3237267	-1.0	-1.0
chr10	119059211	119059446	ENSG00000107581.12|EIF3A|ZNF622|ZNF622	993	-	2.9719472	2.176249	-1.0	-1.0
chr10	119057955	119058303	ENSG00000107581.12|EIF3A|ZNF622|ZNF622	1000	-	3.5026948	3.6857746	-1.0	-1.0
chr10	119065398	119065518	ENSG00000107581.12|EIF3A|ZNF622|ZNF622	932	-	1.6584921	1.1658653	-1.0	-1.0
chr10	119049800	119049980	ENSG00000107581.12|EIF3A|ZNF622|ZNF622	1000	-	4.8105254	6.701678	-1.0	-1.0
chr10	119073440	119073577	ENSG00000107581.12|EIF3A|ZNF622|ZNF622	967	-	2.1810663	1.4837689	-1.0	-1.0
chr10	119061223	119061323	ENSG00000107581.12|EIF3A|ZNF622|ZNF622	998	-	3.7279186	2.7835886	-1.0	-1.0
chr10	119051198	119051321	ENSG00000107581.12|EIF3A|ZNF622|ZNF622	997	-	3.0566869	2.5945876	-1.0	-1.0
chr10	119059521	119059751	ENSG00000107581.12|EIF3A|ZNF622|ZNF622	982	-	2.9084654	1.7556295	-1.0	-1.0
chr10	119060745	119060844	ENSG00000107581.12|EIF3A|ZNF622|ZNF622	986	-	2.4947648	1.849756	-1.0	-1.0
chr10	119577450	119577535	ENSG00000151923.17|TIAL1|ZNF622|ZNF622	968	-	2.3378696	1.4987167	-1.0	-1.0
chr10	119575676	119575786	ENSG00000151923.17|TIAL1|ZNF622|ZNF622	948	-	2.0184278	1.2834917	-1.0	-1.0
chr10	119578725	119578860	ENSG00000151923.17|TIAL1|ZNF622|ZNF622	908	-	1.8527337	1.0340152	-1.0	-1.0
chr10	119582458	119582563	ENSG00000151923.17|TIAL1|ZNF622|ZNF622	919	-	2.0993352	1.0906985	-1.0	-1.0
chr10	119577095	119577214	ENSG00000151923.17|TIAL1|ZNF622|ZNF622	960	-	1.9610444	1.4026148	-1.0	-1.0
chr10	119577640	119577736	ENSG00000151923.17|TIAL1|ZNF622|ZNF622	914	-	1.862497	1.0644442	-1.0	-1.0
chr10	119581872	119582009	ENSG00000151923.17|TIAL1|ZNF622|ZNF622	958	-	2.6469939	1.3770837	-1.0	-1.0
chr10	119576610	119576785	ENSG00000151923.17|TIAL1|ZNF622|ZNF622	946	-	1.9255594	1.2647399	-1.0	-1.0
chr10	119676803	119677038	ENSG00000151929.9|BAG3|ZNF622|ZNF622	929	+	3.4902668	1.147792	-1.0	-1.0
chr10	119932207	119932318	ENSG00000107651.12|SEC23IP|ZNF622|ZNF622	941	+	4.1597514	1.2267642	-1.0	-1.0
chr10	120871204	120871346	ENSG00000120008.15|WDR11|ZNF622|ZNF622	961	+	4.9364552	1.4131973	-1.0	-1.0
chr10	120886688	120886818	ENSG00000120008.15|WDR11|ZNF622|ZNF622	925	+	6.4682217	1.122102	-1.0	-1.0
chr10	120866603	120866763	ENSG00000120008.15|WDR11|ZNF622|ZNF622	920	+	3.6346028	1.0985279	-1.0	-1.0
chr10	120885813	120885933	ENSG00000120008.15|WDR11|ZNF622|ZNF622	937	+	2.4586565	1.1988989	-1.0	-1.0
chr10	121967637	121967806	ENSG00000107672.14|NSMCE4A|ZNF622|ZNF622	950	-	3.3563814	1.301772	-1.0	-1.0
chr10	123162656	123162881	ENSG00000154473.17|BUB3|ZNF622|ZNF622	976	+	2.2574108	1.6270379	-1.0	-1.0
chr10	123157728	123157878	ENSG00000154473.17|BUB3|ZNF622|ZNF622	934	+	1.9619249	1.1802305	-1.0	-1.0
chr10	123155657	123155727	ENSG00000154473.17|BUB3|ZNF622|ZNF622	979	+	2.5545886	1.6760436	-1.0	-1.0
chr10	123154670	123154820	ENSG00000154473.17|BUB3|ZNF622|ZNF622	956	+	4.665903	1.3611228	-1.0	-1.0
chr10	123154371	123154485	ENSG00000154473.17|BUB3|ZNF622|ZNF622	923	+	1.5762126	1.1118839	-1.0	-1.0
chr10	123162235	123162413	ENSG00000154473.17|BUB3|ZNF622|ZNF622	943	+	1.9826133	1.2421875	-1.0	-1.0
chr10	123154983	123155112	ENSG00000154473.17|BUB3|ZNF622|ZNF622	952	+	1.761283	1.315976	-1.0	-1.0
chr10	123160406	123160565	ENSG00000154473.17|BUB3|ZNF622|ZNF622	951	+	2.1101785	1.3091984	-1.0	-1.0
chr10	124789038	124789157	ENSG00000203791.14|EEF1AKMT2|ZNF622|ZNF622	915	-	2.812553	1.0718868	-1.0	-1.0
chr10	124789047	124789152	ENSG00000258539.1|AC068896.1|ZNF622|ZNF622	905	-	2.8073523	1.023256	-1.0	-1.0
chr10	124806830	124806921	ENSG00000165660.7|ABRAXAS2|ZNF622|ZNF622	911	+	3.2094483	1.0524209	-1.0	-1.0
chr10	124942646	124942781	ENSG00000249456.1|AL731577.2|ZNF622|ZNF622	924	+	2.7970562	1.1206181	-1.0	-1.0
chr10	124942682	124942782	ENSG00000019995.6|ZRANB1|ZNF622|ZNF622	942	+	2.9696238	1.2386761	-1.0	-1.0
chr10	125823545	125823722	ENSG00000107949.16|BCCIP|ZNF622|ZNF622	1000	+	2.8036106	3.6277685	-1.0	-1.0
chr10	125831419	125831609	ENSG00000107949.16|BCCIP|ZNF622|ZNF622	966	+	2.8358471	1.4625127	-1.0	-1.0
chr10	125830561	125830651	ENSG00000107949.16|BCCIP|ZNF622|ZNF622	926	+	1.981853	1.1322057	-1.0	-1.0
chr10	125833841	125833941	ENSG00000107949.16|BCCIP|ZNF622|ZNF622	945	+	2.560714	1.2635442	-1.0	-1.0
chr10	125826503	125826665	ENSG00000107949.16|BCCIP|ZNF622|ZNF622	994	+	3.343849	2.2103012	-1.0	-1.0
chr10	128098928	128099153	ENSG00000148773.13|MKI67|ZNF622|ZNF622	976	-	4.1399226	1.6122885	-1.0	-1.0
chr10	128106283	128109418	ENSG00000148773.13|MKI67|ZNF622|ZNF622	990	-	3.1872454	1.9933136	-1.0	-1.0
chr10	128126123	128126385	ENSG00000148773.13|MKI67|ZNF622|ZNF622	982	-	3.900382	1.7458805	-1.0	-1.0
chr10	128113426	128113602	ENSG00000148773.13|MKI67|ZNF622|ZNF622	944	-	2.184657	1.2507019	-1.0	-1.0
chr10	128122880	128122996	ENSG00000148773.13|MKI67|ZNF622|ZNF622	995	-	6.1163683	2.287197	-1.0	-1.0
chr10	128103428	128104818	ENSG00000148773.13|MKI67|ZNF622|ZNF622	996	-	3.4690883	2.3624349	-1.0	-1.0
chr10	128101257	128101672	ENSG00000148773.13|MKI67|ZNF622|ZNF622	966	-	3.0407145	1.4693915	-1.0	-1.0
chr10	128110392	128110512	ENSG00000148773.13|MKI67|ZNF622|ZNF622	913	-	1.946749	1.0623091	-1.0	-1.0
chr10	128114932	128115167	ENSG00000148773.13|MKI67|ZNF622|ZNF622	954	-	3.0730743	1.3365552	-1.0	-1.0
chr10	128102578	128103428	ENSG00000148773.13|MKI67|ZNF622|ZNF622	985	-	2.9486082	1.8141447	-1.0	-1.0
chr10	128115217	128116002	ENSG00000148773.13|MKI67|ZNF622|ZNF622	961	-	2.9234939	1.4070737	-1.0	-1.0
chr10	128104818	128106268	ENSG00000148773.13|MKI67|ZNF622|ZNF622	995	-	3.821007	2.3068562	-1.0	-1.0
chr10	128111629	128111816	ENSG00000148773.13|MKI67|ZNF622|ZNF622	974	-	2.8479137	1.5912623	-1.0	-1.0
chr10	128099153	128099255	ENSG00000148773.13|MKI67|ZNF622|ZNF622	911	-	6.2753143	1.0488079	-1.0	-1.0
chr10	128112132	128112449	ENSG00000148773.13|MKI67|ZNF622|ZNF622	992	-	2.7454543	2.071309	-1.0	-1.0
chr10	128123090	128123169	ENSG00000148773.13|MKI67|ZNF622|ZNF622	947	-	4.1699114	1.2763782	-1.0	-1.0
chr10	130160845	130160965	ENSG00000108010.11|GLRX3|ZNF622|ZNF622	940	+	2.1490571	1.2190002	-1.0	-1.0
chr10	130174996	130175089	ENSG00000108010.11|GLRX3|ZNF622|ZNF622	940	+	2.6438549	1.2192007	-1.0	-1.0
chr10	130136398	130136512	ENSG00000108010.11|GLRX3|ZNF622|ZNF622	934	+	3.0450227	1.1823921	-1.0	-1.0
chr10	131945294	131945424	ENSG00000175470.18|PPP2R2D|ZNF622|ZNF622	981	+	2.6803563	1.7186612	-1.0	-1.0
chr10	131950371	131950806	ENSG00000175470.18|PPP2R2D|ZNF622|ZNF622	961	+	4.685272	1.4073793	-1.0	-1.0
chr10	131951016	131951116	ENSG00000175470.18|PPP2R2D|ZNF622|ZNF622	909	+	6.3006277	1.041253	-1.0	-1.0
chr10	131948356	131948516	ENSG00000175470.18|PPP2R2D|ZNF622|ZNF622	906	+	2.188878	1.0282629	-1.0	-1.0
chr10	131947529	131947704	ENSG00000175470.18|PPP2R2D|ZNF622|ZNF622	944	+	2.2475598	1.2540041	-1.0	-1.0
chr10	131947791	131947941	ENSG00000175470.18|PPP2R2D|ZNF622|ZNF622	970	+	6.607519	1.5228126	-1.0	-1.0
chr10	131940581	131940706	ENSG00000175470.18|PPP2R2D|ZNF622|ZNF622	942	+	4.1825204	1.2328507	-1.0	-1.0
chr10	131970863	131970970	ENSG00000176171.11|BNIP3|ZNF622|ZNF622	971	-	1.744988	1.5324305	-1.0	-1.0
chr10	133302870	133302981	ENSG00000130640.13|TUBGCP2|ZNF622|ZNF622	907	-	2.7182374	1.0335317	-1.0	-1.0
chr10	133399169	133399226	ENSG00000254536.1|AL360181.3|ZNF622|ZNF622	956	+	4.2479143	1.3611774	-1.0	-1.0
chr10	133399528	133399619	ENSG00000254536.1|AL360181.3|ZNF622|ZNF622	960	+	3.5849571	1.3949232	-1.0	-1.0
chr10	133399169	133399226	ENSG00000148824.18|MTG1|ZNF622|ZNF622	956	+	4.2479143	1.3613727	-1.0	-1.0
chr10	133399528	133399643	ENSG00000148824.18|MTG1|ZNF622|ZNF622	938	+	3.1064062	1.2062327	-1.0	-1.0
chr10	133467188	133467343	ENSG00000214279.13|SCART1|ZNF622|ZNF622	933	+	2.868258	1.1739198	-1.0	-1.0
chr10	133457769	133457884	ENSG00000214279.13|SCART1|ZNF622|ZNF622	908	+	4.697159	1.0353136	-1.0	-1.0
chr11	134563	134713	ENSG00000230724.9|LINC01001|ZNF622|ZNF622	944	-	2.1347423	1.250804	-1.0	-1.0
chr11	205913	206033	ENSG00000177951.17|BET1L|ZNF622|ZNF622	910	-	2.7272458	1.0467072	-1.0	-1.0
chr11	209558	209678	ENSG00000177963.14|RIC8A|ZNF622|ZNF622	921	+	2.5852947	1.1002088	-1.0	-1.0
chr11	248906	249036	ENSG00000185627.17|PSMD13|ZNF622|ZNF622	913	+	2.0595236	1.0594883	-1.0	-1.0
chr11	244674	244761	ENSG00000185627.17|PSMD13|ZNF622|ZNF622	940	+	2.2150128	1.2235823	-1.0	-1.0
chr11	251793	251943	ENSG00000185627.17|PSMD13|ZNF622|ZNF622	904	+	2.3761058	1.0198841	-1.0	-1.0
chr11	292885	292985	ENSG00000142102.15|PGGHG|ZNF622|ZNF622	905	+	1.9772801	1.0214968	-1.0	-1.0
chr11	293829	293925	ENSG00000142102.15|PGGHG|ZNF622|ZNF622	956	+	2.0951576	1.3613727	-1.0	-1.0
chr11	290389	290944	ENSG00000142102.15|PGGHG|ZNF622|ZNF622	985	+	2.3679745	1.8242667	-1.0	-1.0
chr11	291984	292095	ENSG00000142102.15|PGGHG|ZNF622|ZNF622	935	+	1.6965835	1.1880567	-1.0	-1.0
chr11	289429	289558	ENSG00000142102.15|PGGHG|ZNF622|ZNF622	965	+	2.2523901	1.459085	-1.0	-1.0
chr11	291529	291669	ENSG00000142102.15|PGGHG|ZNF622|ZNF622	929	+	2.0438225	1.1502981	-1.0	-1.0
chr11	293050	293185	ENSG00000142102.15|PGGHG|ZNF622|ZNF622	910	+	2.1696906	1.0465176	-1.0	-1.0
chr11	292545	292677	ENSG00000142102.15|PGGHG|ZNF622|ZNF622	985	+	2.2174523	1.8155377	-1.0	-1.0
chr11	289593	290075	ENSG00000142102.15|PGGHG|ZNF622|ZNF622	965	+	2.0344272	1.4547307	-1.0	-1.0
chr11	293280	293695	ENSG00000142102.15|PGGHG|ZNF622|ZNF622	952	+	1.9721082	1.3213179	-1.0	-1.0
chr11	291409	291514	ENSG00000142102.15|PGGHG|ZNF622|ZNF622	911	+	2.3073545	1.0505035	-1.0	-1.0
chr11	291004	291194	ENSG00000142102.15|PGGHG|ZNF622|ZNF622	944	+	1.9260852	1.2540011	-1.0	-1.0
chr11	313967	314282	ENSG00000185885.15|IFITM1|ZNF622|ZNF622	996	+	1.7636455	2.439707	-1.0	-1.0
chr11	313970	314280	ENSG00000185201.16|IFITM2|ZNF622|ZNF622	997	+	1.7748733	2.4777856	-1.0	-1.0
chr11	372108	372212	ENSG00000182272.11|B4GALNT4|ZNF622|ZNF622	956	+	2.9076896	1.3591906	-1.0	-1.0
chr11	373448	373516	ENSG00000182272.11|B4GALNT4|ZNF622|ZNF622	993	+	6.9345007	2.1394649	-1.0	-1.0
chr11	373190	373291	ENSG00000182272.11|B4GALNT4|ZNF622|ZNF622	990	+	3.120919	1.9972245	-1.0	-1.0
chr11	375638	375803	ENSG00000182272.11|B4GALNT4|ZNF622|ZNF622	958	+	2.5955017	1.3740115	-1.0	-1.0
chr11	376250	376351	ENSG00000182272.11|B4GALNT4|ZNF622|ZNF622	942	+	2.727662	1.23647	-1.0	-1.0
chr11	379432	379582	ENSG00000182272.11|B4GALNT4|ZNF622|ZNF622	967	+	4.2034726	1.4801681	-1.0	-1.0
chr11	373749	373828	ENSG00000182272.11|B4GALNT4|ZNF622|ZNF622	918	+	2.9385965	1.0882022	-1.0	-1.0
chr11	373025	373116	ENSG00000182272.11|B4GALNT4|ZNF622|ZNF622	904	+	1.8300754	1.0162555	-1.0	-1.0
chr11	375833	375956	ENSG00000182272.11|B4GALNT4|ZNF622|ZNF622	914	+	2.85712	1.0670085	-1.0	-1.0
chr11	377040	377327	ENSG00000182272.11|B4GALNT4|ZNF622|ZNF622	919	+	2.453592	1.0903406	-1.0	-1.0
chr11	372661	372786	ENSG00000182272.11|B4GALNT4|ZNF622|ZNF622	990	+	4.706688	1.9840887	-1.0	-1.0
chr11	397538	397688	ENSG00000184363.9|PKP3|ZNF622|ZNF622	960	+	2.649798	1.3981214	-1.0	-1.0
chr11	399041	399176	ENSG00000184363.9|PKP3|ZNF622|ZNF622	916	+	1.8809419	1.0778134	-1.0	-1.0
chr11	406315	406430	ENSG00000185187.12|SIGIRR|ZNF622|ZNF622	923	-	2.546537	1.1124632	-1.0	-1.0
chr11	405870	406030	ENSG00000185187.12|SIGIRR|ZNF622|ZNF622	918	-	2.48783	1.0848846	-1.0	-1.0
chr11	430268	430373	ENSG00000185101.12|ANO9|ZNF622|ZNF622	907	-	2.2041292	1.0320301	-1.0	-1.0
chr11	419851	420106	ENSG00000185101.12|ANO9|ZNF622|ZNF622	938	-	2.8268871	1.2071749	-1.0	-1.0
chr11	420676	420860	ENSG00000185101.12|ANO9|ZNF622|ZNF622	965	-	3.4452336	1.4503497	-1.0	-1.0
chr11	421140	421260	ENSG00000185101.12|ANO9|ZNF622|ZNF622	970	-	4.4420767	1.526114	-1.0	-1.0
chr11	441920	442011	ENSG00000185101.12|ANO9|ZNF622|ZNF622	990	-	4.700426	2.014362	-1.0	-1.0
chr11	428474	428634	ENSG00000185101.12|ANO9|ZNF622|ZNF622	940	-	3.7026083	1.2217948	-1.0	-1.0
chr11	432083	432253	ENSG00000185101.12|ANO9|ZNF622|ZNF622	923	-	3.2651353	1.1141034	-1.0	-1.0
chr11	420928	421042	ENSG00000185101.12|ANO9|ZNF622|ZNF622	969	-	2.9298563	1.5059719	-1.0	-1.0
chr11	428721	428821	ENSG00000185101.12|ANO9|ZNF622|ZNF622	926	-	2.4059916	1.1336845	-1.0	-1.0
chr11	433819	433937	ENSG00000185101.12|ANO9|ZNF622|ZNF622	906	-	2.6629627	1.0277948	-1.0	-1.0
chr11	418849	419049	ENSG00000185101.12|ANO9|ZNF622|ZNF622	987	-	3.7944863	1.8937447	-1.0	-1.0
chr11	429973	430163	ENSG00000185101.12|ANO9|ZNF622|ZNF622	942	-	2.5134864	1.2344055	-1.0	-1.0
chr11	431693	431838	ENSG00000185101.12|ANO9|ZNF622|ZNF622	934	-	2.2172365	1.1774796	-1.0	-1.0
chr11	428087	428187	ENSG00000185101.12|ANO9|ZNF622|ZNF622	914	-	1.9772801	1.0663157	-1.0	-1.0
chr11	433133	433428	ENSG00000185101.12|ANO9|ZNF622|ZNF622	920	-	2.5327466	1.0955983	-1.0	-1.0
chr11	429543	429943	ENSG00000185101.12|ANO9|ZNF622|ZNF622	934	-	3.803459	1.182949	-1.0	-1.0
chr11	420261	420451	ENSG00000185101.12|ANO9|ZNF622|ZNF622	918	-	2.3243864	1.0878441	-1.0	-1.0
chr11	489637	489733	ENSG00000174915.11|PTDSS2|ZNF622|ZNF622	918	+	3.2479224	1.0868958	-1.0	-1.0
chr11	488208	488308	ENSG00000174915.11|PTDSS2|ZNF622|ZNF622	914	+	2.736963	1.0655335	-1.0	-1.0
chr11	607110	607300	ENSG00000070047.11|PHRF1|ZNF622|ZNF622	958	+	3.4212427	1.3721844	-1.0	-1.0
chr11	581961	582076	ENSG00000070047.11|PHRF1|ZNF622|ZNF622	946	+	2.082248	1.2684188	-1.0	-1.0
chr11	609925	610080	ENSG00000070047.11|PHRF1|ZNF622|ZNF622	914	+	2.944713	1.0666578	-1.0	-1.0
chr11	592558	592674	ENSG00000070047.11|PHRF1|ZNF622|ZNF622	918	+	1.745676	1.0882258	-1.0	-1.0
chr11	596922	597020	ENSG00000070047.11|PHRF1|ZNF622|ZNF622	945	+	2.2667866	1.2564863	-1.0	-1.0
chr11	607725	607860	ENSG00000070047.11|PHRF1|ZNF622|ZNF622	918	+	2.8172395	1.0851405	-1.0	-1.0
chr11	610530	610761	ENSG00000070047.11|PHRF1|ZNF622|ZNF622	957	+	4.1748967	1.3710986	-1.0	-1.0
chr11	587268	587464	ENSG00000070047.11|PHRF1|ZNF622|ZNF622	944	+	2.207015	1.2502494	-1.0	-1.0
chr11	605123	605278	ENSG00000070047.11|PHRF1|ZNF622|ZNF622	928	+	2.525284	1.1424097	-1.0	-1.0
chr11	610953	611082	ENSG00000070047.11|PHRF1|ZNF622|ZNF622	998	+	4.4615436	2.7108264	-1.0	-1.0
chr11	605604	605719	ENSG00000070047.11|PHRF1|ZNF622|ZNF622	931	+	2.6354198	1.1588461	-1.0	-1.0
chr11	607345	607600	ENSG00000070047.11|PHRF1|ZNF622|ZNF622	918	+	2.3333697	1.0836875	-1.0	-1.0
chr11	611803	611988	ENSG00000070047.11|PHRF1|ZNF622|ZNF622	943	+	2.588701	1.2419267	-1.0	-1.0
chr11	601573	601701	ENSG00000070047.11|PHRF1|ZNF622|ZNF622	984	+	2.6005743	1.8068953	-1.0	-1.0
chr11	608390	608565	ENSG00000070047.11|PHRF1|ZNF622|ZNF622	916	+	2.4922826	1.0745139	-1.0	-1.0
chr11	611633	611768	ENSG00000070047.11|PHRF1|ZNF622|ZNF622	926	+	3.7555907	1.1310341	-1.0	-1.0
chr11	608215	608320	ENSG00000070047.11|PHRF1|ZNF622|ZNF622	926	+	2.7046938	1.1288409	-1.0	-1.0
chr11	581491	581601	ENSG00000070047.11|PHRF1|ZNF622|ZNF622	965	+	2.6841376	1.454963	-1.0	-1.0
chr11	598372	598497	ENSG00000070047.11|PHRF1|ZNF622|ZNF622	958	+	3.0956573	1.3804512	-1.0	-1.0
chr11	608760	609055	ENSG00000070047.11|PHRF1|ZNF622|ZNF622	956	+	2.6865845	1.3526216	-1.0	-1.0
chr11	747433	747573	ENSG00000177156.10|TALDO1|ZNF622|ZNF622	923	+	1.1785845	1.1156627	-1.0	-1.0
chr11	760121	760221	ENSG00000177156.10|TALDO1|ZNF622|ZNF622	987	+	2.0132973	1.8780477	-1.0	-1.0
chr11	755808	756063	ENSG00000177156.10|TALDO1|ZNF622|ZNF622	970	+	1.9122669	1.5188707	-1.0	-1.0
chr11	800332	800447	ENSG00000177595.17|PIDD1|ZNF622|ZNF622	907	-	2.0903907	1.0302215	-1.0	-1.0
chr11	812438	812628	ENSG00000177600.8|RPLP2|ZNF622|ZNF622	1000	+	1.572718	3.6419752	-1.0	-1.0
chr11	810161	810357	ENSG00000177600.8|RPLP2|ZNF622|ZNF622	990	+	1.2464575	2.0035322	-1.0	-1.0
chr11	811496	811701	ENSG00000177600.8|RPLP2|ZNF622|ZNF622	966	+	0.9141068	1.4627414	-1.0	-1.0
chr11	812759	812880	ENSG00000177600.8|RPLP2|ZNF622|ZNF622	1000	+	3.0346909	6.6641345	-1.0	-1.0
chr11	823701	823801	ENSG00000177666.16|PNPLA2|ZNF622|ZNF622	905	+	2.6629624	1.0215781	-1.0	-1.0
chr11	821484	821654	ENSG00000177666.16|PNPLA2|ZNF622|ZNF622	957	+	5.3219624	1.365284	-1.0	-1.0
chr11	820095	820210	ENSG00000177666.16|PNPLA2|ZNF622|ZNF622	929	+	3.1564703	1.150563	-1.0	-1.0
chr11	830561	830731	ENSG00000177685.16|CRACR2B|ZNF622|ZNF622	931	+	3.0716808	1.1626645	-1.0	-1.0
chr11	836370	836520	ENSG00000177697.17|CD151|ZNF622|ZNF622	918	+	2.245487	1.0887908	-1.0	-1.0
chr11	835990	836170	ENSG00000177697.17|CD151|ZNF622|ZNF622	928	+	2.32991	1.1410558	-1.0	-1.0
chr11	836185	836350	ENSG00000177697.17|CD151|ZNF622|ZNF622	954	+	2.8974445	1.3326507	-1.0	-1.0
chr11	836530	836740	ENSG00000177697.17|CD151|ZNF622|ZNF622	953	+	3.3319888	1.3313819	-1.0	-1.0
chr11	2959769	2959984	ENSG00000205531.12|NAP1L4|ZNF622|ZNF622	997	-	2.902656	2.4842513	-1.0	-1.0
chr11	2964679	2964751	ENSG00000205531.12|NAP1L4|ZNF622|ZNF622	984	-	2.1996727	1.8081006	-1.0	-1.0
chr11	2958398	2958613	ENSG00000205531.12|NAP1L4|ZNF622|ZNF622	994	-	2.4747531	2.2538006	-1.0	-1.0
chr11	2951779	2951904	ENSG00000205531.12|NAP1L4|ZNF622|ZNF622	968	-	2.3454685	1.4890673	-1.0	-1.0
chr11	2954460	2954646	ENSG00000205531.12|NAP1L4|ZNF622|ZNF622	978	-	2.324824	1.6550177	-1.0	-1.0
chr11	2992228	2992368	ENSG00000205531.12|NAP1L4|ZNF622|ZNF622	966	-	3.327446	1.4685996	-1.0	-1.0
chr11	2971447	2971534	ENSG00000205531.12|NAP1L4|ZNF622|ZNF622	1000	-	2.70044	3.6406345	-1.0	-1.0
chr11	2969802	2969934	ENSG00000205531.12|NAP1L4|ZNF622|ZNF622	1000	-	4.0665035	6.0492334	-1.0	-1.0
chr11	2976023	2976123	ENSG00000205531.12|NAP1L4|ZNF622|ZNF622	999	-	2.7210994	2.8642204	-1.0	-1.0
chr11	2972101	2972279	ENSG00000205531.12|NAP1L4|ZNF622|ZNF622	982	-	2.1866808	1.7515593	-1.0	-1.0
chr11	2951258	2951315	ENSG00000205531.12|NAP1L4|ZNF622|ZNF622	999	-	3.2801073	2.8307545	-1.0	-1.0
chr11	2945495	2945625	ENSG00000205531.12|NAP1L4|ZNF622|ZNF622	922	-	2.2104223	1.1106747	-1.0	-1.0
chr11	3019143	3019267	ENSG00000110619.17|CARS|ZNF622|ZNF622	913	-	2.0060096	1.0615504	-1.0	-1.0
chr11	3006878	3007008	ENSG00000110619.17|CARS|ZNF622|ZNF622	950	-	3.2238054	1.2972634	-1.0	-1.0
chr11	3039834	3039959	ENSG00000110619.17|CARS|ZNF622|ZNF622	977	-	3.0379221	1.6343359	-1.0	-1.0
chr11	3018619	3018729	ENSG00000110619.17|CARS|ZNF622|ZNF622	910	-	2.700121	1.0477592	-1.0	-1.0
chr11	3005365	3005433	ENSG00000110619.17|CARS|ZNF622|ZNF622	937	-	2.6438549	1.201676	-1.0	-1.0
chr11	3015780	3015849	ENSG00000110619.17|CARS|ZNF622|ZNF622	1000	-	4.345772	3.3488483	-1.0	-1.0
chr11	3000986	3001248	ENSG00000110619.17|CARS|ZNF622|ZNF622	980	-	2.6642556	1.6986146	-1.0	-1.0
chr11	3020219	3020332	ENSG00000110619.17|CARS|ZNF622|ZNF622	993	-	3.3595	2.1541684	-1.0	-1.0
chr11	3042164	3042269	ENSG00000110619.17|CARS|ZNF622|ZNF622	928	-	2.4057348	1.1454847	-1.0	-1.0
chr11	3057342	3057482	ENSG00000110619.17|CARS|ZNF622|ZNF622	954	-	3.9834595	1.3388103	-1.0	-1.0
chr11	3002471	3002600	ENSG00000110619.17|CARS|ZNF622|ZNF622	989	-	3.262814	1.9588687	-1.0	-1.0
chr11	3026675	3026805	ENSG00000110619.17|CARS|ZNF622|ZNF622	968	-	2.226458	1.488355	-1.0	-1.0
chr11	3018370	3018535	ENSG00000110619.17|CARS|ZNF622|ZNF622	961	-	2.937014	1.4104849	-1.0	-1.0
chr11	3038049	3038169	ENSG00000110619.17|CARS|ZNF622|ZNF622	919	-	2.1131427	1.090985	-1.0	-1.0
chr11	3040895	3041031	ENSG00000110619.17|CARS|ZNF622|ZNF622	923	-	2.078158	1.1123401	-1.0	-1.0
chr11	3012194	3012276	ENSG00000110619.17|CARS|ZNF622|ZNF622	990	-	3.954191	1.9919498	-1.0	-1.0
chr11	3017105	3017345	ENSG00000110619.17|CARS|ZNF622|ZNF622	994	-	2.9277043	2.190799	-1.0	-1.0
chr11	3029245	3029443	ENSG00000110619.17|CARS|ZNF622|ZNF622	997	-	3.8999722	2.5829637	-1.0	-1.0
chr11	3001961	3002141	ENSG00000110619.17|CARS|ZNF622|ZNF622	998	-	4.3044505	2.7694879	-1.0	-1.0
chr11	3017825	3017990	ENSG00000110619.17|CARS|ZNF622|ZNF622	954	-	3.2182515	1.3407742	-1.0	-1.0
chr11	3039193	3039292	ENSG00000110619.17|CARS|ZNF622|ZNF622	950	-	2.1210155	1.29675	-1.0	-1.0
chr11	3371576	3371703	ENSG00000005801.16|ZNF195|ZNF622|ZNF622	963	-	4.025238	1.4313724	-1.0	-1.0
chr11	3404853	3404958	ENSG00000223756.6|TSSC2|ZNF622|ZNF622	919	+	2.9065316	1.0919819	-1.0	-1.0
chr11	3384898	3384968	ENSG00000223756.6|TSSC2|ZNF622|ZNF622	913	+	2.5545876	1.058493	-1.0	-1.0
chr11	3705199	3705356	ENSG00000110713.15|NUP98|ZNF622|ZNF622	911	-	2.0581982	1.0506378	-1.0	-1.0
chr11	3771747	3771928	ENSG00000110713.15|NUP98|ZNF622|ZNF622	985	-	2.743925	1.8301396	-1.0	-1.0
chr11	3773631	3773739	ENSG00000110713.15|NUP98|ZNF622|ZNF622	980	-	2.4422634	1.7000543	-1.0	-1.0
chr11	3713817	3713995	ENSG00000110713.15|NUP98|ZNF622|ZNF622	963	-	2.5857944	1.4261026	-1.0	-1.0
chr11	3720711	3720826	ENSG00000110713.15|NUP98|ZNF622|ZNF622	958	-	4.25557	1.3814034	-1.0	-1.0
chr11	3723156	3723381	ENSG00000110713.15|NUP98|ZNF622|ZNF622	986	-	2.465176	1.8417027	-1.0	-1.0
chr11	3768580	3768740	ENSG00000110713.15|NUP98|ZNF622|ZNF622	962	-	2.1483727	1.4221686	-1.0	-1.0
chr11	3779155	3779257	ENSG00000110713.15|NUP98|ZNF622|ZNF622	977	-	2.316663	1.6464493	-1.0	-1.0
chr11	3782041	3782145	ENSG00000110713.15|NUP98|ZNF622|ZNF622	987	-	2.699839	1.8820221	-1.0	-1.0
chr11	3706444	3706627	ENSG00000110713.15|NUP98|ZNF622|ZNF622	956	-	2.3414927	1.3593934	-1.0	-1.0
chr11	3778872	3779049	ENSG00000110713.15|NUP98|ZNF622|ZNF622	983	-	2.3754363	1.7640268	-1.0	-1.0
chr11	3753315	3753408	ENSG00000110713.15|NUP98|ZNF622|ZNF622	982	-	2.3457751	1.7546318	-1.0	-1.0
chr11	3762901	3763039	ENSG00000110713.15|NUP98|ZNF622|ZNF622	996	-	2.7240095	2.362722	-1.0	-1.0
chr11	3725102	3725219	ENSG00000110713.15|NUP98|ZNF622|ZNF622	929	-	2.7383144	1.1485093	-1.0	-1.0
chr11	3712617	3712722	ENSG00000110713.15|NUP98|ZNF622|ZNF622	906	-	1.9188142	1.0275928	-1.0	-1.0
chr11	3744538	3744649	ENSG00000110713.15|NUP98|ZNF622|ZNF622	921	-	1.8227075	1.1020728	-1.0	-1.0
chr11	3775881	3776016	ENSG00000110713.15|NUP98|ZNF622|ZNF622	911	-	1.8465763	1.0525815	-1.0	-1.0
chr11	3760525	3760626	ENSG00000110713.15|NUP98|ZNF622|ZNF622	906	-	2.050626	1.0285761	-1.0	-1.0
chr11	3699153	3699343	ENSG00000110713.15|NUP98|ZNF622|ZNF622	940	-	2.1193662	1.2230355	-1.0	-1.0
chr11	3731389	3731519	ENSG00000110713.15|NUP98|ZNF622|ZNF622	961	-	2.5477748	1.4115623	-1.0	-1.0
chr11	3719411	3719550	ENSG00000110713.15|NUP98|ZNF622|ZNF622	962	-	2.3891976	1.4168198	-1.0	-1.0
chr11	4123242	4123342	ENSG00000167325.14|RRM1|ZNF622|ZNF622	919	+	4.169912	1.0934904	-1.0	-1.0
chr11	4138219	4138429	ENSG00000167325.14|RRM1|ZNF622|ZNF622	941	+	2.4289672	1.2294964	-1.0	-1.0
chr11	5243110	5243230	ENSG00000229988.1|HBBP1|ZNF622|ZNF622	905	-	2.2041292	1.0240359	-1.0	-1.0
chr11	5440419	5440624	ENSG00000196565.13|HBG2|ZNF622|ZNF622	931	-	2.4324403	1.1602255	-1.0	-1.0
chr11	5269710	5269880	ENSG00000196565.13|HBG2|ZNF622|ZNF622	963	-	1.570375	1.4284918	-1.0	-1.0
chr11	5253550	5253725	ENSG00000196565.13|HBG2|ZNF622|ZNF622	922	-	2.3431962	1.1063064	-1.0	-1.0
chr11	5440420	5440625	ENSG00000167355.7|AC087380.1|ZNF622|ZNF622	930	-	2.4299974	1.1578064	-1.0	-1.0
chr11	5440421	5440626	ENSG00000213931.5|HBE1|ZNF622|ZNF622	929	-	2.4206717	1.1482233	-1.0	-1.0
chr11	5605466	5605567	ENSG00000121236.20|TRIM6|ZNF622|ZNF622	910	+	2.754775	1.0437763	-1.0	-1.0
chr11	5605466	5605567	ENSG00000258588.3|TRIM6-TRIM34|ZNF622|ZNF622	909	+	2.754775	1.0424337	-1.0	-1.0
chr11	6217914	6218024	ENSG00000051009.10|FAM160A2|ZNF622|ZNF622	908	-	6.2668767	1.034481	-1.0	-1.0
chr11	6481686	6481852	ENSG00000132286.11|TIMM10B|ZNF622|ZNF622	948	+	1.9855493	1.287493	-1.0	-1.0
chr11	6482049	6482344	ENSG00000132286.11|TIMM10B|ZNF622|ZNF622	953	+	2.2793438	1.3262149	-1.0	-1.0
chr11	6481756	6481852	ENSG00000283977.1|AC084337.2|ZNF622|ZNF622	982	+	2.247928	1.7457169	-1.0	-1.0
chr11	6502772	6502926	ENSG00000283977.1|AC084337.2|ZNF622|ZNF622	911	+	2.2137713	1.0497533	-1.0	-1.0
chr11	6482049	6482284	ENSG00000283977.1|AC084337.2|ZNF622|ZNF622	947	+	2.275513	1.2757359	-1.0	-1.0
chr11	6528521	6528621	ENSG00000179532.12|DNHD1|ZNF622|ZNF622	901	+	2.0874627	1.0052215	-1.0	-1.0
chr11	6528877	6529012	ENSG00000179532.12|DNHD1|ZNF622|ZNF622	965	+	3.9779816	1.4620374	-1.0	-1.0
chr11	6548282	6548397	ENSG00000179532.12|DNHD1|ZNF622|ZNF622	933	+	3.4776564	1.1726327	-1.0	-1.0
chr11	6502772	6502947	ENSG00000179532.12|DNHD1|ZNF622|ZNF622	909	+	2.4705958	1.0432489	-1.0	-1.0
chr11	6601135	6601300	ENSG00000132275.10|RRP8|ZNF622|ZNF622	903	-	2.5655913	1.0147051	-1.0	-1.0
chr11	6603463	6603563	ENSG00000132275.10|RRP8|ZNF622|ZNF622	906	-	2.2630339	1.0263373	-1.0	-1.0
chr11	6601851	6602221	ENSG00000132275.10|RRP8|ZNF622|ZNF622	965	-	3.330336	1.4591522	-1.0	-1.0
chr11	6608350	6608489	ENSG00000166333.13|ILK|ZNF622|ZNF622	941	+	2.905156	1.2303201	-1.0	-1.0
chr11	6608923	6609203	ENSG00000166333.13|ILK|ZNF622|ZNF622	951	+	3.481445	1.3109559	-1.0	-1.0
chr11	6609531	6609639	ENSG00000166333.13|ILK|ZNF622|ZNF622	926	+	2.2645116	1.1312897	-1.0	-1.0
chr11	6610177	6610278	ENSG00000166333.13|ILK|ZNF622|ZNF622	913	+	4.1286807	1.0605619	-1.0	-1.0
chr11	6609253	6609398	ENSG00000166333.13|ILK|ZNF622|ZNF622	912	+	2.2323618	1.056435	-1.0	-1.0
chr11	8685692	8685877	ENSG00000166441.12|RPL27A|ZNF622|ZNF622	940	+	1.4542041	1.2236869	-1.0	-1.0
chr11	9178741	9178841	ENSG00000184014.7|DENND5A|ZNF622|ZNF622	905	-	6.1975336	1.0203925	-1.0	-1.0
chr11	9169855	9169949	ENSG00000184014.7|DENND5A|ZNF622|ZNF622	905	-	2.087463	1.0211837	-1.0	-1.0
chr11	9178857	9179073	ENSG00000184014.7|DENND5A|ZNF622|ZNF622	971	-	2.8655615	1.5392629	-1.0	-1.0
chr11	9145704	9145815	ENSG00000184014.7|DENND5A|ZNF622|ZNF622	929	-	3.2849226	1.1492133	-1.0	-1.0
chr11	9141969	9142108	ENSG00000184014.7|DENND5A|ZNF622|ZNF622	913	-	1.9603888	1.0611736	-1.0	-1.0
chr11	9160712	9160865	ENSG00000184014.7|DENND5A|ZNF622|ZNF622	975	-	2.8208814	1.6039083	-1.0	-1.0
chr11	9150100	9150209	ENSG00000184014.7|DENND5A|ZNF622|ZNF622	924	-	2.2468743	1.1174397	-1.0	-1.0
chr11	9178129	9178366	ENSG00000184014.7|DENND5A|ZNF622|ZNF622	945	-	2.464456	1.255932	-1.0	-1.0
chr11	9204201	9204317	ENSG00000184014.7|DENND5A|ZNF622|ZNF622	948	-	3.0068562	1.280346	-1.0	-1.0
chr11	9180791	9180896	ENSG00000184014.7|DENND5A|ZNF622|ZNF622	922	-	2.554261	1.1051532	-1.0	-1.0
chr11	9150679	9150764	ENSG00000184014.7|DENND5A|ZNF622|ZNF622	987	-	3.303779	1.9010048	-1.0	-1.0
chr11	9165835	9165967	ENSG00000184014.7|DENND5A|ZNF622|ZNF622	950	-	2.6510756	1.3020296	-1.0	-1.0
chr11	9280823	9280998	ENSG00000166471.10|TMEM41B|ZNF622|ZNF622	948	-	2.633571	1.2832154	-1.0	-1.0
chr11	9283458	9283573	ENSG00000166471.10|TMEM41B|ZNF622|ZNF622	918	-	2.0114315	1.0885057	-1.0	-1.0
chr11	9299583	9299698	ENSG00000166471.10|TMEM41B|ZNF622|ZNF622	981	-	2.7203705	1.7109072	-1.0	-1.0
chr11	9295245	9295387	ENSG00000166471.10|TMEM41B|ZNF622|ZNF622	981	-	2.8115346	1.7257814	-1.0	-1.0
chr11	9429673	9429773	ENSG00000205339.9|IPO7|ZNF622|ZNF622	910	+	2.1699247	1.0434624	-1.0	-1.0
chr11	9440454	9440661	ENSG00000205339.9|IPO7|ZNF622|ZNF622	1000	+	3.3383803	3.4115658	-1.0	-1.0
chr11	9436270	9436366	ENSG00000205339.9|IPO7|ZNF622|ZNF622	942	+	2.2288187	1.2335639	-1.0	-1.0
chr11	9438099	9438285	ENSG00000205339.9|IPO7|ZNF622|ZNF622	984	+	2.8633554	1.7830958	-1.0	-1.0
chr11	9429075	9429175	ENSG00000205339.9|IPO7|ZNF622|ZNF622	901	+	1.9068909	1.0053961	-1.0	-1.0
chr11	9512467	9512577	ENSG00000166478.9|ZNF143|ZNF622|ZNF622	903	+	6.232512	1.0119184	-1.0	-1.0
chr11	9576486	9576659	ENSG00000166483.10|WEE1|ZNF622|ZNF622	955	+	2.323155	1.3505609	-1.0	-1.0
chr11	9575001	9575101	ENSG00000166483.10|WEE1|ZNF622|ZNF622	901	+	2.6244884	1.0051064	-1.0	-1.0
chr11	9581496	9581651	ENSG00000166483.10|WEE1|ZNF622|ZNF622	945	+	2.2050605	1.2569944	-1.0	-1.0
chr11	9576229	9576293	ENSG00000166483.10|WEE1|ZNF622|ZNF622	999	+	3.4594307	2.841607	-1.0	-1.0
chr11	9586710	9586840	ENSG00000166483.10|WEE1|ZNF622|ZNF622	955	+	3.1258593	1.342064	-1.0	-1.0
chr11	9585232	9585353	ENSG00000166483.10|WEE1|ZNF622|ZNF622	945	+	2.2426677	1.2560674	-1.0	-1.0
chr11	9573990	9574090	ENSG00000166483.10|WEE1|ZNF622|ZNF622	919	+	2.0995357	1.0934904	-1.0	-1.0
chr11	9575849	9576093	ENSG00000166483.10|WEE1|ZNF622|ZNF622	985	+	2.9933753	1.8187816	-1.0	-1.0
chr11	9588493	9588658	ENSG00000166483.10|WEE1|ZNF622|ZNF622	936	+	2.3032312	1.192936	-1.0	-1.0
chr11	10461514	10461739	ENSG00000133805.15|AMPD3|ZNF622|ZNF622	912	+	2.825697	1.057783	-1.0	-1.0
chr11	10778678	10778868	ENSG00000198730.7|CTR9|ZNF622|ZNF622	929	+	2.324291	1.1497331	-1.0	-1.0
chr11	10775206	10775303	ENSG00000198730.7|CTR9|ZNF622|ZNF622	903	+	2.6629624	1.0141015	-1.0	-1.0
chr11	10770209	10770326	ENSG00000198730.7|CTR9|ZNF622|ZNF622	932	+	2.9187222	1.1667364	-1.0	-1.0
chr11	10773126	10773226	ENSG00000198730.7|CTR9|ZNF622|ZNF622	941	+	3.285397	1.2321771	-1.0	-1.0
chr11	10774011	10774221	ENSG00000198730.7|CTR9|ZNF622|ZNF622	997	+	6.184113	2.5301569	-1.0	-1.0
chr11	10751306	10751446	ENSG00000198730.7|CTR9|ZNF622|ZNF622	927	+	2.9688377	1.137825	-1.0	-1.0
chr11	10803479	10803684	ENSG00000110321.16|EIF4G2|ZNF622|ZNF622	983	-	2.3974314	1.7657884	-1.0	-1.0
chr11	10798917	10799113	ENSG00000110321.16|EIF4G2|ZNF622|ZNF622	968	-	1.7781417	1.4890211	-1.0	-1.0
chr11	10800057	10800157	ENSG00000110321.16|EIF4G2|ZNF622|ZNF622	901	-	2.0874627	1.0037216	-1.0	-1.0
chr11	10800431	10800571	ENSG00000110321.16|EIF4G2|ZNF622|ZNF622	970	-	1.6519176	1.5157803	-1.0	-1.0
chr11	10805906	10806051	ENSG00000110321.16|EIF4G2|ZNF622|ZNF622	922	-	1.5794046	1.1084132	-1.0	-1.0
chr11	10807201	10807421	ENSG00000110321.16|EIF4G2|ZNF622|ZNF622	964	-	1.7945774	1.4489115	-1.0	-1.0
chr11	10799942	10800042	ENSG00000110321.16|EIF4G2|ZNF622|ZNF622	901	-	3.129278	1.0062904	-1.0	-1.0
chr11	10799212	10799417	ENSG00000110321.16|EIF4G2|ZNF622|ZNF622	974	-	1.923289	1.5922917	-1.0	-1.0
chr11	10802293	10802435	ENSG00000110321.16|EIF4G2|ZNF622|ZNF622	992	-	2.0638275	2.1015596	-1.0	-1.0
chr11	10806766	10806971	ENSG00000110321.16|EIF4G2|ZNF622|ZNF622	971	-	2.112723	1.5358905	-1.0	-1.0
chr11	10803864	10804014	ENSG00000110321.16|EIF4G2|ZNF622|ZNF622	918	-	1.7663544	1.0854015	-1.0	-1.0
chr11	10797734	10797881	ENSG00000110321.16|EIF4G2|ZNF622|ZNF622	991	-	2.4544559	2.0222836	-1.0	-1.0
chr11	10800730	10800830	ENSG00000110321.16|EIF4G2|ZNF622|ZNF622	990	-	2.232661	2.0213513	-1.0	-1.0
chr11	10804861	10805015	ENSG00000110321.16|EIF4G2|ZNF622|ZNF622	947	-	2.0437527	1.2738116	-1.0	-1.0
chr11	10805800	10805906	ENSG00000110321.16|EIF4G2|ZNF622|ZNF622	905	-	2.748537	1.0234778	-1.0	-1.0
chr11	10799442	10799752	ENSG00000110321.16|EIF4G2|ZNF622|ZNF622	941	-	2.4350786	1.2305527	-1.0	-1.0
chr11	10801985	10802209	ENSG00000110321.16|EIF4G2|ZNF622|ZNF622	977	-	1.9501871	1.6470668	-1.0	-1.0
chr11	11922723	11922868	ENSG00000170242.17|USP47|ZNF622|ZNF622	975	+	4.248572	1.5993577	-1.0	-1.0
chr11	11884471	11884606	ENSG00000170242.17|USP47|ZNF622|ZNF622	903	+	2.5876753	1.0119016	-1.0	-1.0
chr11	11905398	11905543	ENSG00000170242.17|USP47|ZNF622|ZNF622	955	+	3.0712194	1.3485286	-1.0	-1.0
chr11	11936357	11936502	ENSG00000170242.17|USP47|ZNF622|ZNF622	908	+	6.3097453	1.0369084	-1.0	-1.0
chr11	12213289	12213410	ENSG00000133816.13|MICAL2|ZNF622|ZNF622	908	+	5.1853147	1.0339849	-1.0	-1.0
chr11	13668669	13668806	ENSG00000197601.12|FAR1|ZNF622|ZNF622	980	+	2.433142	1.6991991	-1.0	-1.0
chr11	13714508	13714613	ENSG00000197601.12|FAR1|ZNF622|ZNF622	904	+	2.1564412	1.0175426	-1.0	-1.0
chr11	13711927	13712037	ENSG00000197601.12|FAR1|ZNF622|ZNF622	920	+	2.1492805	1.0989558	-1.0	-1.0
chr11	13721697	13721859	ENSG00000197601.12|FAR1|ZNF622|ZNF622	987	+	3.8933558	1.8741531	-1.0	-1.0
chr11	13727555	13727683	ENSG00000197601.12|FAR1|ZNF622|ZNF622	998	+	3.123453	2.8110616	-1.0	-1.0
chr11	13694755	13694954	ENSG00000197601.12|FAR1|ZNF622|ZNF622	960	+	2.393415	1.4026955	-1.0	-1.0
chr11	13710692	13710842	ENSG00000197601.12|FAR1|ZNF622|ZNF622	926	+	2.5060334	1.1302214	-1.0	-1.0
chr11	13707899	13708074	ENSG00000197601.12|FAR1|ZNF622|ZNF622	988	+	3.1347659	1.931104	-1.0	-1.0
chr11	13728671	13728856	ENSG00000197601.12|FAR1|ZNF622|ZNF622	959	+	2.2378469	1.3851763	-1.0	-1.0
chr11	13700316	13700531	ENSG00000197601.12|FAR1|ZNF622|ZNF622	995	+	5.1271534	2.314285	-1.0	-1.0
chr11	14494209	14494434	ENSG00000129083.12|COPB1|ZNF622|ZNF622	996	-	2.7385132	2.3498514	-1.0	-1.0
chr11	14498837	14498937	ENSG00000129083.12|COPB1|ZNF622|ZNF622	914	-	2.0000002	1.0657666	-1.0	-1.0
chr11	14468685	14468855	ENSG00000129083.12|COPB1|ZNF622|ZNF622	948	-	2.0856915	1.2818369	-1.0	-1.0
chr11	14493691	14493806	ENSG00000129083.12|COPB1|ZNF622|ZNF622	906	-	1.8676956	1.0278575	-1.0	-1.0
chr11	14464920	14465020	ENSG00000129083.12|COPB1|ZNF622|ZNF622	901	-	2.115477	1.0053464	-1.0	-1.0
chr11	14480989	14481097	ENSG00000129083.12|COPB1|ZNF622|ZNF622	958	-	2.3758168	1.3780757	-1.0	-1.0
chr11	14475804	14475945	ENSG00000129083.12|COPB1|ZNF622|ZNF622	962	-	2.181735	1.4243412	-1.0	-1.0
chr11	14480773	14480888	ENSG00000129083.12|COPB1|ZNF622|ZNF622	908	-	1.6514348	1.0350071	-1.0	-1.0
chr11	14461185	14461295	ENSG00000129083.12|COPB1|ZNF622|ZNF622	950	-	2.0726454	1.2967612	-1.0	-1.0
chr11	14469375	14469563	ENSG00000129083.12|COPB1|ZNF622|ZNF622	947	-	2.0612864	1.2796215	-1.0	-1.0
chr11	14474469	14474615	ENSG00000129083.12|COPB1|ZNF622|ZNF622	915	-	1.6480604	1.0710927	-1.0	-1.0
chr11	14493782	14493811	ENSG00000256206.2|AC018523.2|ZNF622|ZNF622	915	-	6.3495374	1.0712755	-1.0	-1.0
chr11	14498837	14498937	ENSG00000256206.2|AC018523.2|ZNF622|ZNF622	914	-	2.0000002	1.0678319	-1.0	-1.0
chr11	14494209	14494434	ENSG00000256206.2|AC018523.2|ZNF622|ZNF622	996	-	2.7385132	2.3512123	-1.0	-1.0
chr11	14643454	14643554	ENSG00000129084.17|PSMA1|ZNF622|ZNF622	901	-	2.1699247	1.0045416	-1.0	-1.0
chr11	16341085	16341200	ENSG00000110693.17|SOX6|ZNF622|ZNF622	904	-	6.2837515	1.0185627	-1.0	-1.0
chr11	16738645	16738841	ENSG00000110696.9|C11orf58|ZNF622|ZNF622	995	+	2.7137406	2.2641926	-1.0	-1.0
chr11	16748018	16748233	ENSG00000110696.9|C11orf58|ZNF622|ZNF622	988	+	3.211016	1.9318548	-1.0	-1.0
chr11	16744540	16744684	ENSG00000110696.9|C11orf58|ZNF622|ZNF622	985	+	2.7842965	1.8375566	-1.0	-1.0
chr11	16752708	16752894	ENSG00000110696.9|C11orf58|ZNF622|ZNF622	971	+	2.8066647	1.5334711	-1.0	-1.0
chr11	16754870	16755070	ENSG00000110696.9|C11orf58|ZNF622|ZNF622	1000	+	3.711535	3.7828224	-1.0	-1.0
chr11	17145667	17145731	ENSG00000011405.13|PIK3C2A|ZNF622|ZNF622	974	-	4.4594183	1.583525	-1.0	-1.0
chr11	17119800	17119974	ENSG00000011405.13|PIK3C2A|ZNF622|ZNF622	951	-	2.8645325	1.3133749	-1.0	-1.0
chr11	17168676	17168946	ENSG00000011405.13|PIK3C2A|ZNF622|ZNF622	985	-	5.1306562	1.8243481	-1.0	-1.0
chr11	17169526	17169791	ENSG00000011405.13|PIK3C2A|ZNF622|ZNF622	951	-	3.7331738	1.3101051	-1.0	-1.0
chr11	17122187	17122333	ENSG00000011405.13|PIK3C2A|ZNF622|ZNF622	959	-	3.5969203	1.3916776	-1.0	-1.0
chr11	17207857	17207957	ENSG00000011405.13|PIK3C2A|ZNF622|ZNF622	905	-	2.4918518	1.020255	-1.0	-1.0
chr11	17145862	17145942	ENSG00000011405.13|PIK3C2A|ZNF622|ZNF622	912	-	2.5545876	1.0571015	-1.0	-1.0
chr11	17105168	17105305	ENSG00000011405.13|PIK3C2A|ZNF622|ZNF622	958	-	6.506342	1.3766184	-1.0	-1.0
chr11	17134818	17135003	ENSG00000011405.13|PIK3C2A|ZNF622|ZNF622	942	-	2.6894732	1.2388337	-1.0	-1.0
chr11	17150497	17150655	ENSG00000011405.13|PIK3C2A|ZNF622|ZNF622	940	-	2.65579	1.2193782	-1.0	-1.0
chr11	17310824	17311010	ENSG00000070081.15|NUCB2|ZNF622|ZNF622	990	+	3.9196322	2.016719	-1.0	-1.0
chr11	17312027	17312120	ENSG00000070081.15|NUCB2|ZNF622|ZNF622	960	+	2.8328886	1.396908	-1.0	-1.0
chr11	17330901	17331041	ENSG00000070081.15|NUCB2|ZNF622|ZNF622	984	+	4.7464027	1.786987	-1.0	-1.0
chr11	17315385	17315475	ENSG00000070081.15|NUCB2|ZNF622|ZNF622	970	+	3.6147048	1.5273556	-1.0	-1.0
chr11	17330156	17330297	ENSG00000070081.15|NUCB2|ZNF622|ZNF622	949	+	2.3204474	1.2953584	-1.0	-1.0
chr11	17295321	17295501	ENSG00000070081.15|NUCB2|ZNF622|ZNF622	970	+	4.7655835	1.5192547	-1.0	-1.0
chr11	18103247	18103346	ENSG00000166788.9|SAAL1|ZNF622|ZNF622	907	-	4.0874496	1.0292269	-1.0	-1.0
chr11	18335838	18335938	ENSG00000110768.11|GTF2H1|ZNF622|ZNF622	905	+	6.1975336	1.0201666	-1.0	-1.0
chr11	18333021	18333211	ENSG00000110768.11|GTF2H1|ZNF622|ZNF622	955	+	3.732211	1.3496325	-1.0	-1.0
chr11	18615792	18615942	ENSG00000179119.14|SPTY2D1|ZNF622|ZNF622	905	-	2.3492222	1.023772	-1.0	-1.0
chr11	18614737	18614857	ENSG00000179119.14|SPTY2D1|ZNF622|ZNF622	907	-	6.3326993	1.0313828	-1.0	-1.0
chr11	18612334	18612434	ENSG00000179119.14|SPTY2D1|ZNF622|ZNF622	912	-	2.736963	1.0570363	-1.0	-1.0
chr11	18615252	18615357	ENSG00000179119.14|SPTY2D1|ZNF622|ZNF622	904	-	3.189684	1.0174274	-1.0	-1.0
chr11	18614887	18614992	ENSG00000179119.14|SPTY2D1|ZNF622|ZNF622	909	-	3.1896842	1.03992	-1.0	-1.0
chr11	18615567	18615667	ENSG00000179119.14|SPTY2D1|ZNF622|ZNF622	916	-	2.736963	1.074862	-1.0	-1.0
chr11	20387984	20388149	ENSG00000185238.12|PRMT3|ZNF622|ZNF622	934	+	2.8273253	1.1782322	-1.0	-1.0
chr11	20397576	20397716	ENSG00000185238.12|PRMT3|ZNF622|ZNF622	953	+	2.5480216	1.3241724	-1.0	-1.0
chr11	27362855	27362990	ENSG00000109881.16|CCDC34|ZNF622|ZNF622	930	-	3.4767559	1.1564039	-1.0	-1.0
chr11	27340695	27340837	ENSG00000109881.16|CCDC34|ZNF622|ZNF622	966	-	4.288262	1.4654047	-1.0	-1.0
chr11	27363050	27363245	ENSG00000109881.16|CCDC34|ZNF622|ZNF622	963	-	3.0455592	1.4366496	-1.0	-1.0
chr11	27338538	27338723	ENSG00000109881.16|CCDC34|ZNF622|ZNF622	931	-	6.4434958	1.1625423	-1.0	-1.0
chr11	27338813	27339035	ENSG00000109881.16|CCDC34|ZNF622|ZNF622	972	-	3.6661978	1.5572637	-1.0	-1.0
chr11	27472617	27472772	ENSG00000205213.13|LGR4|ZNF622|ZNF622	906	-	2.5339193	1.0290762	-1.0	-1.0
chr11	27501801	27501920	ENSG00000148943.11|LIN7C|ZNF622|ZNF622	943	-	2.7639902	1.2431811	-1.0	-1.0
chr11	27499428	27499563	ENSG00000148943.11|LIN7C|ZNF622|ZNF622	962	-	3.127944	1.4212918	-1.0	-1.0
chr11	28077006	28077169	ENSG00000121621.6|KIF18A|ZNF622|ZNF622	989	-	4.926976	1.9445236	-1.0	-1.0
chr11	28062394	28062516	ENSG00000121621.6|KIF18A|ZNF622|ZNF622	991	-	3.212543	2.0387352	-1.0	-1.0
chr11	28094642	28094777	ENSG00000121621.6|KIF18A|ZNF622|ZNF622	931	-	3.2269077	1.1613042	-1.0	-1.0
chr11	28069258	28069418	ENSG00000121621.6|KIF18A|ZNF622|ZNF622	977	-	2.9284818	1.6315465	-1.0	-1.0
chr11	28097726	28097993	ENSG00000121621.6|KIF18A|ZNF622|ZNF622	996	-	4.0612097	2.364767	-1.0	-1.0
chr11	28082855	28082968	ENSG00000121621.6|KIF18A|ZNF622|ZNF622	993	-	4.1027966	2.185405	-1.0	-1.0
chr11	28108063	28108208	ENSG00000121621.6|KIF18A|ZNF622|ZNF622	980	-	3.0996242	1.6885604	-1.0	-1.0
chr11	28036216	28036621	ENSG00000121621.6|KIF18A|ZNF622|ZNF622	964	-	3.1468964	1.4441332	-1.0	-1.0
chr11	28035386	28035494	ENSG00000121621.6|KIF18A|ZNF622|ZNF622	974	-	3.662157	1.5767875	-1.0	-1.0
chr11	31509869	31509984	ENSG00000109911.18|ELP4|ZNF622|ZNF622	915	+	2.7689378	1.0716879	-1.0	-1.0
chr11	32593803	32594018	ENSG00000149100.12|EIF3M|ZNF622|ZNF622	908	+	1.8297869	1.0341499	-1.0	-1.0
chr11	32934882	32934982	ENSG00000060749.14|QSER1|ZNF622|ZNF622	906	+	2.6629627	1.0268655	-1.0	-1.0
chr11	32933972	32934087	ENSG00000060749.14|QSER1|ZNF622|ZNF622	907	+	6.215023	1.0307518	-1.0	-1.0
chr11	32957975	32958080	ENSG00000060749.14|QSER1|ZNF622|ZNF622	902	+	3.129278	1.0067255	-1.0	-1.0
chr11	32931807	32931927	ENSG00000060749.14|QSER1|ZNF622|ZNF622	932	+	3.0736816	1.1699197	-1.0	-1.0
chr11	32932282	32932432	ENSG00000060749.14|QSER1|ZNF622|ZNF622	931	+	2.815722	1.1587366	-1.0	-1.0
chr11	33141820	33141986	ENSG00000176102.11|CSTF3|ZNF622|ZNF622	998	-	3.3980596	2.6609173	-1.0	-1.0
chr11	33141640	33141815	ENSG00000176102.11|CSTF3|ZNF622|ZNF622	962	-	2.636755	1.4226651	-1.0	-1.0
chr11	33770740	33770840	ENSG00000110429.13|FBXO3|ZNF622|ZNF622	901	-	6.250001	1.0037938	-1.0	-1.0
chr11	34071725	34071788	ENSG00000135387.20|CAPRIN1|ZNF622|ZNF622	963	+	2.232661	1.437368	-1.0	-1.0
chr11	34052434	34052694	ENSG00000135387.20|CAPRIN1|ZNF622|ZNF622	922	+	1.7618392	1.1084563	-1.0	-1.0
chr11	34076559	34076642	ENSG00000135387.20|CAPRIN1|ZNF622|ZNF622	1000	+	3.2882447	4.2556458	-1.0	-1.0
chr11	34096499	34096624	ENSG00000135387.20|CAPRIN1|ZNF622|ZNF622	922	+	1.9963237	1.1104751	-1.0	-1.0
chr11	34099302	34099402	ENSG00000135387.20|CAPRIN1|ZNF622|ZNF622	909	+	2.050626	1.0396289	-1.0	-1.0
chr11	34051747	34051871	ENSG00000135387.20|CAPRIN1|ZNF622|ZNF622	951	+	1.9868305	1.3097327	-1.0	-1.0
chr11	34076235	34076474	ENSG00000135387.20|CAPRIN1|ZNF622|ZNF622	1000	+	3.360838	4.7109966	-1.0	-1.0
chr11	34086063	34086219	ENSG00000135387.20|CAPRIN1|ZNF622|ZNF622	996	+	2.0319185	2.4190855	-1.0	-1.0
chr11	34082954	34083041	ENSG00000135387.20|CAPRIN1|ZNF622|ZNF622	962	+	1.851478	1.4191864	-1.0	-1.0
chr11	34079627	34079765	ENSG00000135387.20|CAPRIN1|ZNF622|ZNF622	999	+	2.8771293	2.997653	-1.0	-1.0
chr11	34071900	34071987	ENSG00000135387.20|CAPRIN1|ZNF622|ZNF622	976	+	2.1154776	1.6256702	-1.0	-1.0
chr11	34142236	34142348	ENSG00000135372.8|NAT10|ZNF622|ZNF622	931	+	3.708917	1.1628236	-1.0	-1.0
chr11	34112051	34112223	ENSG00000135372.8|NAT10|ZNF622|ZNF622	917	+	1.8533534	1.0815066	-1.0	-1.0
chr11	34134318	34134420	ENSG00000135372.8|NAT10|ZNF622|ZNF622	962	+	3.0874603	1.418493	-1.0	-1.0
chr11	34127462	34127562	ENSG00000135372.8|NAT10|ZNF622|ZNF622	908	+	2.5235605	1.0364317	-1.0	-1.0
chr11	34122478	34122578	ENSG00000135372.8|NAT10|ZNF622|ZNF622	901	+	2.6244884	1.0062904	-1.0	-1.0
chr11	34108213	34108328	ENSG00000135372.8|NAT10|ZNF622|ZNF622	948	+	2.953298	1.2830968	-1.0	-1.0
chr11	34140399	34140572	ENSG00000135372.8|NAT10|ZNF622|ZNF622	946	+	2.1517396	1.2707335	-1.0	-1.0
chr11	34143444	34143528	ENSG00000135372.8|NAT10|ZNF622|ZNF622	989	+	3.5024974	1.9468002	-1.0	-1.0
chr11	34131395	34131495	ENSG00000135372.8|NAT10|ZNF622|ZNF622	912	+	2.5545876	1.0541506	-1.0	-1.0
chr11	34113715	34113825	ENSG00000135372.8|NAT10|ZNF622|ZNF622	925	+	2.9549427	1.1229984	-1.0	-1.0
chr11	34146683	34146883	ENSG00000135372.8|NAT10|ZNF622|ZNF622	947	+	2.3191493	1.2759281	-1.0	-1.0
chr11	34146083	34146318	ENSG00000135372.8|NAT10|ZNF622|ZNF622	988	+	3.7476473	1.923718	-1.0	-1.0
chr11	34453800	34453910	ENSG00000121691.4|CAT|ZNF622|ZNF622	963	+	3.242164	1.4287544	-1.0	-1.0
chr11	34438949	34439074	ENSG00000121691.4|CAT|ZNF622|ZNF622	917	+	1.8349695	1.0823399	-1.0	-1.0
chr11	34468287	34468432	ENSG00000121691.4|CAT|ZNF622|ZNF622	963	+	2.6047454	1.4339693	-1.0	-1.0
chr11	34888771	34888869	ENSG00000149089.12|APIP|ZNF622|ZNF622	905	-	2.6629624	1.0201946	-1.0	-1.0
chr11	34957403	34957578	ENSG00000110435.11|PDHX|ZNF622|ZNF622	923	+	2.7354887	1.1112323	-1.0	-1.0
chr11	34966669	34966794	ENSG00000110435.11|PDHX|ZNF622|ZNF622	916	+	3.0263107	1.0751766	-1.0	-1.0
chr11	35725923	35726158	ENSG00000166326.6|TRIM44|ZNF622|ZNF622	998	+	3.4182508	2.76274	-1.0	-1.0
chr11	35662834	35663304	ENSG00000166326.6|TRIM44|ZNF622|ZNF622	979	+	3.0942104	1.6741802	-1.0	-1.0
chr11	35685258	35685336	ENSG00000166326.6|TRIM44|ZNF622|ZNF622	986	+	3.0531101	1.8566428	-1.0	-1.0
chr11	35663339	35663774	ENSG00000166326.6|TRIM44|ZNF622|ZNF622	1000	+	3.918146	3.8050406	-1.0	-1.0
chr11	36490421	36490521	ENSG00000175104.14|TRAF6|ZNF622|ZNF622	905	-	6.1975336	1.0200136	-1.0	-1.0
chr11	43323429	43323539	ENSG00000166181.12|API5|ZNF622|ZNF622	927	+	2.3968313	1.1382388	-1.0	-1.0
chr11	43397351	43397486	ENSG00000052841.14|TTC17|ZNF622|ZNF622	946	+	2.0241094	1.265059	-1.0	-1.0
chr11	43397973	43398108	ENSG00000052841.14|TTC17|ZNF622|ZNF622	924	+	2.063142	1.1204225	-1.0	-1.0
chr11	43407137	43407215	ENSG00000052841.14|TTC17|ZNF622|ZNF622	909	+	2.3219273	1.041424	-1.0	-1.0
chr11	43391820	43391952	ENSG00000052841.14|TTC17|ZNF622|ZNF622	992	+	2.2563574	2.1093407	-1.0	-1.0
chr11	43401445	43401622	ENSG00000052841.14|TTC17|ZNF622|ZNF622	997	+	5.509202	2.4697428	-1.0	-1.0
chr11	43358931	43359113	ENSG00000052841.14|TTC17|ZNF622|ZNF622	942	+	2.2157588	1.2361994	-1.0	-1.0
chr11	43447968	43448122	ENSG00000052841.14|TTC17|ZNF622|ZNF622	949	+	2.0902202	1.2888184	-1.0	-1.0
chr11	43407422	43407572	ENSG00000052841.14|TTC17|ZNF622|ZNF622	926	+	1.9523821	1.1324775	-1.0	-1.0
chr11	43450007	43450237	ENSG00000052841.14|TTC17|ZNF622|ZNF622	957	+	2.1833475	1.3625305	-1.0	-1.0
chr11	43444055	43444270	ENSG00000052841.14|TTC17|ZNF622|ZNF622	997	+	3.0829782	2.5498936	-1.0	-1.0
chr11	43403997	43404144	ENSG00000052841.14|TTC17|ZNF622|ZNF622	994	+	3.1217544	2.2080214	-1.0	-1.0
chr11	43399887	43400048	ENSG00000052841.14|TTC17|ZNF622|ZNF622	993	+	2.917702	2.180402	-1.0	-1.0
chr11	43379232	43379322	ENSG00000052841.14|TTC17|ZNF622|ZNF622	947	+	2.0324218	1.2786331	-1.0	-1.0
chr11	43391464	43391639	ENSG00000052841.14|TTC17|ZNF622|ZNF622	987	+	2.9867048	1.86995	-1.0	-1.0
chr11	43491972	43492164	ENSG00000052841.14|TTC17|ZNF622|ZNF622	980	+	5.1321645	1.7080183	-1.0	-1.0
chr11	43389651	43389816	ENSG00000052841.14|TTC17|ZNF622|ZNF622	998	+	3.5478492	2.7773888	-1.0	-1.0
chr11	43445930	43446040	ENSG00000052841.14|TTC17|ZNF622|ZNF622	918	+	2.8038738	1.084839	-1.0	-1.0
chr11	43414589	43414776	ENSG00000052841.14|TTC17|ZNF622|ZNF622	981	+	2.8156629	1.7101412	-1.0	-1.0
chr11	43443324	43443579	ENSG00000052841.14|TTC17|ZNF622|ZNF622	983	+	2.7431822	1.7801709	-1.0	-1.0
chr11	43405718	43405951	ENSG00000052841.14|TTC17|ZNF622|ZNF622	966	+	2.5285614	1.4703156	-1.0	-1.0
chr11	43436163	43436334	ENSG00000052841.14|TTC17|ZNF622|ZNF622	991	+	3.0891533	2.0436106	-1.0	-1.0
chr11	43391788	43392033	ENSG00000254577.1|AC087276.2|ZNF622|ZNF622	984	+	2.2397382	1.7861379	-1.0	-1.0
chr11	43391398	43391638	ENSG00000254577.1|AC087276.2|ZNF622|ZNF622	981	+	2.702233	1.710311	-1.0	-1.0
chr11	45953526	45953625	ENSG00000135365.15|PHF21A|ZNF622|ZNF622	961	-	3.523557	1.4141011	-1.0	-1.0
chr11	45935642	45935739	ENSG00000135365.15|PHF21A|ZNF622|ZNF622	902	-	2.772587	1.0107614	-1.0	-1.0
chr11	45945839	45945984	ENSG00000135365.15|PHF21A|ZNF622|ZNF622	961	-	3.5679011	1.4112339	-1.0	-1.0
chr11	46084165	46084302	ENSG00000135365.15|PHF21A|ZNF622|ZNF622	953	-	2.3649998	1.3253006	-1.0	-1.0
chr11	45971084	45971364	ENSG00000135365.15|PHF21A|ZNF622|ZNF622	951	-	2.9317741	1.3097376	-1.0	-1.0
chr11	45979759	45979879	ENSG00000135365.15|PHF21A|ZNF622|ZNF622	930	-	2.726546	1.1532335	-1.0	-1.0
chr11	45965314	45965529	ENSG00000135365.15|PHF21A|ZNF622|ZNF622	938	-	2.065121	1.2084378	-1.0	-1.0
chr11	45949401	45949481	ENSG00000135365.15|PHF21A|ZNF622|ZNF622	943	-	2.9696238	1.2430551	-1.0	-1.0
chr11	46382646	46382806	ENSG00000110492.15|MDK|ZNF622|ZNF622	917	+	2.1931534	1.0816641	-1.0	-1.0
chr11	46381979	46382133	ENSG00000110492.15|MDK|ZNF622|ZNF622	963	+	2.4192672	1.4301041	-1.0	-1.0
chr11	46545628	46545758	ENSG00000110497.14|AMBRA1|ZNF622|ZNF622	916	-	2.9240885	1.0739617	-1.0	-1.0
chr11	46542514	46542674	ENSG00000110497.14|AMBRA1|ZNF622|ZNF622	907	-	6.328049	1.0296823	-1.0	-1.0
chr11	46617641	46617741	ENSG00000175224.16|ATG13|ZNF622|ZNF622	911	+	4.1292696	1.0486245	-1.0	-1.0
chr11	46763480	46763625	ENSG00000175216.14|CKAP5|ZNF622|ZNF622	998	-	3.4820478	2.7927294	-1.0	-1.0
chr11	46754887	46755002	ENSG00000175216.14|CKAP5|ZNF622|ZNF622	960	-	2.0443149	1.4033344	-1.0	-1.0
chr11	46769997	46770162	ENSG00000175216.14|CKAP5|ZNF622|ZNF622	907	-	1.6734638	1.0337646	-1.0	-1.0
chr11	46765130	46765256	ENSG00000175216.14|CKAP5|ZNF622|ZNF622	998	-	3.529566	2.7868927	-1.0	-1.0
chr11	46750527	46750611	ENSG00000175216.14|CKAP5|ZNF622|ZNF622	951	-	2.5849617	1.3069218	-1.0	-1.0
chr11	46818309	46818503	ENSG00000175216.14|CKAP5|ZNF622|ZNF622	962	-	2.3042965	1.4188362	-1.0	-1.0
chr11	46801199	46801299	ENSG00000175216.14|CKAP5|ZNF622|ZNF622	994	-	3.7369628	2.2423465	-1.0	-1.0
chr11	46790469	46790583	ENSG00000175216.14|CKAP5|ZNF622|ZNF622	987	-	2.187738	1.8949442	-1.0	-1.0
chr11	46816197	46816337	ENSG00000175216.14|CKAP5|ZNF622|ZNF622	928	-	1.6242367	1.1405956	-1.0	-1.0
chr11	46784487	46784657	ENSG00000175216.14|CKAP5|ZNF622|ZNF622	945	-	1.7311504	1.2592046	-1.0	-1.0
chr11	46796811	46796940	ENSG00000175216.14|CKAP5|ZNF622|ZNF622	953	-	2.1506622	1.3258071	-1.0	-1.0
chr11	46795593	46795776	ENSG00000175216.14|CKAP5|ZNF622|ZNF622	986	-	2.2462611	1.8576326	-1.0	-1.0
chr11	46751117	46751255	ENSG00000175216.14|CKAP5|ZNF622|ZNF622	996	-	3.1736796	2.373881	-1.0	-1.0
chr11	46770787	46770977	ENSG00000175216.14|CKAP5|ZNF622|ZNF622	995	-	2.7041864	2.3087714	-1.0	-1.0
chr11	46790075	46790186	ENSG00000175216.14|CKAP5|ZNF622|ZNF622	981	-	2.1472151	1.729778	-1.0	-1.0
chr11	46759318	46759442	ENSG00000175216.14|CKAP5|ZNF622|ZNF622	911	-	1.7107652	1.0492312	-1.0	-1.0
chr11	46809741	46809874	ENSG00000175216.14|CKAP5|ZNF622|ZNF622	961	-	1.9450412	1.4071724	-1.0	-1.0
chr11	46763035	46763179	ENSG00000175216.14|CKAP5|ZNF622|ZNF622	955	-	2.1576054	1.3496009	-1.0	-1.0
chr11	46778459	46778594	ENSG00000175216.14|CKAP5|ZNF622|ZNF622	997	-	2.5857482	2.5317752	-1.0	-1.0
chr11	46762019	46762193	ENSG00000175216.14|CKAP5|ZNF622|ZNF622	929	-	1.95124	1.1499109	-1.0	-1.0
chr11	46788680	46788773	ENSG00000175216.14|CKAP5|ZNF622|ZNF622	983	-	2.6147096	1.7581438	-1.0	-1.0
chr11	46762626	46762756	ENSG00000175216.14|CKAP5|ZNF622|ZNF622	910	-	1.7305224	1.043571	-1.0	-1.0
chr11	47171425	47171557	ENSG00000149182.14|ARFGAP2|ZNF622|ZNF622	974	-	3.053744	1.5843664	-1.0	-1.0
chr11	47167908	47168008	ENSG00000149182.14|ARFGAP2|ZNF622|ZNF622	901	-	2.0874627	1.0028167	-1.0	-1.0
chr11	47215096	47215366	ENSG00000134574.11|DDB2|ZNF622|ZNF622	960	+	2.9318259	1.3965774	-1.0	-1.0
chr11	47216341	47216472	ENSG00000134574.11|DDB2|ZNF622|ZNF622	936	+	2.6949341	1.1936414	-1.0	-1.0
chr11	47234572	47234672	ENSG00000134574.11|DDB2|ZNF622|ZNF622	975	+	4.392304	1.610122	-1.0	-1.0
chr11	47282812	47282917	ENSG00000110514.19|MADD|ZNF622|ZNF622	929	+	3.2474227	1.1494925	-1.0	-1.0
chr11	47278164	47278274	ENSG00000110514.19|MADD|ZNF622|ZNF622	924	+	3.0654275	1.1195935	-1.0	-1.0
chr11	47290148	47290299	ENSG00000110514.19|MADD|ZNF622|ZNF622	966	+	3.4967017	1.4643235	-1.0	-1.0
chr11	47293882	47293983	ENSG00000110514.19|MADD|ZNF622|ZNF622	956	+	3.0586023	1.3563747	-1.0	-1.0
chr11	47308590	47308699	ENSG00000110514.19|MADD|ZNF622|ZNF622	975	+	6.6223974	1.608407	-1.0	-1.0
chr11	47289866	47290069	ENSG00000110514.19|MADD|ZNF622|ZNF622	967	+	4.9187984	1.4781139	-1.0	-1.0
chr11	47289390	47289493	ENSG00000110514.19|MADD|ZNF622|ZNF622	969	+	3.599831	1.5022345	-1.0	-1.0
chr11	47290609	47290769	ENSG00000110514.19|MADD|ZNF622|ZNF622	944	+	4.100056	1.2480617	-1.0	-1.0
chr11	47355374	47355474	ENSG00000066336.11|SPI1|ZNF622|ZNF622	901	-	3.129278	1.0025283	-1.0	-1.0
chr11	47426121	47426331	ENSG00000165916.8|PSMC3|ZNF622|ZNF622	976	-	3.3045256	1.6209698	-1.0	-1.0
chr11	47418768	47418943	ENSG00000165916.8|PSMC3|ZNF622|ZNF622	987	-	3.735928	1.8924313	-1.0	-1.0
chr11	47425803	47425950	ENSG00000165916.8|PSMC3|ZNF622|ZNF622	992	-	2.7724156	2.0767782	-1.0	-1.0
chr11	47424613	47424711	ENSG00000165916.8|PSMC3|ZNF622|ZNF622	904	-	1.8300754	1.0162555	-1.0	-1.0
chr11	47422829	47422973	ENSG00000165916.8|PSMC3|ZNF622|ZNF622	967	-	2.463895	1.4803321	-1.0	-1.0
chr11	47425120	47425246	ENSG00000165916.8|PSMC3|ZNF622|ZNF622	995	-	2.7016804	2.3020644	-1.0	-1.0
chr11	47424045	47424160	ENSG00000165916.8|PSMC3|ZNF622|ZNF622	930	-	2.0065649	1.1536756	-1.0	-1.0
chr11	47552991	47553117	ENSG00000149187.18|CELF1|ZNF622|ZNF622	990	-	2.694847	1.9842131	-1.0	-1.0
chr11	47484388	47484518	ENSG00000149187.18|CELF1|ZNF622|ZNF622	998	-	3.0490575	2.7255223	-1.0	-1.0
chr11	47488836	47489006	ENSG00000149187.18|CELF1|ZNF622|ZNF622	981	-	2.4605699	1.7209042	-1.0	-1.0
chr11	47487158	47487241	ENSG00000149187.18|CELF1|ZNF622|ZNF622	951	-	2.2667866	1.306305	-1.0	-1.0
chr11	47473122	47473231	ENSG00000149187.18|CELF1|ZNF622|ZNF622	956	-	2.4740772	1.3599286	-1.0	-1.0
chr11	47482666	47482851	ENSG00000149187.18|CELF1|ZNF622|ZNF622	982	-	2.91214	1.7536178	-1.0	-1.0
chr11	47734024	47734135	ENSG00000109920.12|FNBP4|ZNF622|ZNF622	938	-	1.9030207	1.2082893	-1.0	-1.0
chr11	47746055	47746394	ENSG00000109920.12|FNBP4|ZNF622|ZNF622	999	-	4.164021	2.9253404	-1.0	-1.0
chr11	47731832	47732017	ENSG00000109920.12|FNBP4|ZNF622|ZNF622	927	-	2.791436	1.1360978	-1.0	-1.0
chr11	47767253	47767383	ENSG00000109920.12|FNBP4|ZNF622|ZNF622	945	-	2.5273225	1.2565165	-1.0	-1.0
chr11	47751142	47751290	ENSG00000109920.12|FNBP4|ZNF622|ZNF622	1000	-	3.535489	3.3860354	-1.0	-1.0
chr11	47732052	47732670	ENSG00000109920.12|FNBP4|ZNF622|ZNF622	999	-	3.4365582	2.9313684	-1.0	-1.0
chr11	47767068	47767208	ENSG00000109920.12|FNBP4|ZNF622|ZNF622	966	-	2.4681532	1.4735086	-1.0	-1.0
chr11	47717146	47717512	ENSG00000109920.12|FNBP4|ZNF622|ZNF622	977	-	4.090976	1.640808	-1.0	-1.0
chr11	47724027	47724167	ENSG00000109920.12|FNBP4|ZNF622|ZNF622	998	-	3.3871977	2.816764	-1.0	-1.0
chr11	47724467	47724812	ENSG00000109920.12|FNBP4|ZNF622|ZNF622	998	-	3.4881968	2.6291416	-1.0	-1.0
chr11	47736615	47736735	ENSG00000109920.12|FNBP4|ZNF622|ZNF622	998	-	3.6995564	2.6724174	-1.0	-1.0
chr11	47750915	47751036	ENSG00000109920.12|FNBP4|ZNF622|ZNF622	986	-	2.5958376	1.8688551	-1.0	-1.0
chr11	47743901	47744163	ENSG00000109920.12|FNBP4|ZNF622|ZNF622	996	-	3.0873227	2.3785503	-1.0	-1.0
chr11	47722975	47723316	ENSG00000109920.12|FNBP4|ZNF622|ZNF622	995	-	3.6106904	2.3037686	-1.0	-1.0
chr11	47719928	47720086	ENSG00000109920.12|FNBP4|ZNF622|ZNF622	984	-	2.3092618	1.7965584	-1.0	-1.0
chr11	47765269	47765362	ENSG00000109920.12|FNBP4|ZNF622|ZNF622	918	-	2.0198998	1.084496	-1.0	-1.0
chr11	47731308	47731562	ENSG00000109920.12|FNBP4|ZNF622|ZNF622	995	-	2.8633125	2.3435235	-1.0	-1.0
chr11	47752849	47753102	ENSG00000109920.12|FNBP4|ZNF622|ZNF622	997	-	2.809312	2.489128	-1.0	-1.0
chr11	47835650	47835805	ENSG00000030066.13|NUP160|ZNF622|ZNF622	961	-	2.2429287	1.4042011	-1.0	-1.0
chr11	47840315	47840430	ENSG00000030066.13|NUP160|ZNF622|ZNF622	927	-	2.9687405	1.1387804	-1.0	-1.0
chr11	47801810	47801925	ENSG00000030066.13|NUP160|ZNF622|ZNF622	951	-	2.2435865	1.3058031	-1.0	-1.0
chr11	47848218	47848383	ENSG00000030066.13|NUP160|ZNF622|ZNF622	965	-	2.287442	1.4548582	-1.0	-1.0
chr11	47815945	47816029	ENSG00000030066.13|NUP160|ZNF622|ZNF622	944	-	2.0874631	1.2513205	-1.0	-1.0
chr11	47812243	47812429	ENSG00000030066.13|NUP160|ZNF622|ZNF622	975	-	4.9715686	1.5951302	-1.0	-1.0
chr11	47815440	47815635	ENSG00000030066.13|NUP160|ZNF622|ZNF622	945	-	2.7236621	1.2573159	-1.0	-1.0
chr11	47847847	47847959	ENSG00000030066.13|NUP160|ZNF622|ZNF622	974	-	3.3546684	1.5888951	-1.0	-1.0
chr11	57335692	57335862	ENSG00000149136.8|SSRP1|ZNF622|ZNF622	905	-	1.855521	1.0225195	-1.0	-1.0
chr11	57333369	57333540	ENSG00000149136.8|SSRP1|ZNF622|ZNF622	980	-	3.954214	1.6970074	-1.0	-1.0
chr11	57328296	57328481	ENSG00000149136.8|SSRP1|ZNF622|ZNF622	997	-	2.4190004	2.5313203	-1.0	-1.0
chr11	57332914	57333039	ENSG00000149136.8|SSRP1|ZNF622|ZNF622	920	-	2.3032546	1.0994971	-1.0	-1.0
chr11	57326702	57326962	ENSG00000149136.8|SSRP1|ZNF622|ZNF622	999	-	2.8098955	2.9307566	-1.0	-1.0
chr11	57330290	57330490	ENSG00000149136.8|SSRP1|ZNF622|ZNF622	994	-	2.6320803	2.22045	-1.0	-1.0
chr11	57327342	57327514	ENSG00000149136.8|SSRP1|ZNF622|ZNF622	998	-	3.3988895	2.8113694	-1.0	-1.0
chr11	57325994	57326254	ENSG00000149136.8|SSRP1|ZNF622|ZNF622	988	-	2.766905	1.9089593	-1.0	-1.0
chr11	57326364	57326478	ENSG00000149136.8|SSRP1|ZNF622|ZNF622	956	-	1.8418707	1.3517416	-1.0	-1.0
chr11	57330800	57330927	ENSG00000149136.8|SSRP1|ZNF622|ZNF622	937	-	2.2428668	1.2018629	-1.0	-1.0
chr11	57330026	57330138	ENSG00000149136.8|SSRP1|ZNF622|ZNF622	936	-	2.7347775	1.1910392	-1.0	-1.0
chr11	57333044	57333224	ENSG00000149136.8|SSRP1|ZNF622|ZNF622	980	-	3.3392768	1.7088491	-1.0	-1.0
chr11	57334462	57334648	ENSG00000149136.8|SSRP1|ZNF622|ZNF622	959	-	2.2893813	1.3854747	-1.0	-1.0
chr11	57327711	57327882	ENSG00000149136.8|SSRP1|ZNF622|ZNF622	998	-	3.0388467	2.6797466	-1.0	-1.0
chr11	57332382	57332486	ENSG00000149136.8|SSRP1|ZNF622|ZNF622	938	-	1.7951291	1.2051625	-1.0	-1.0
chr11	57409994	57410094	ENSG00000254979.5|AP000781.2|ZNF622|ZNF622	906	-	1.8744695	1.0258764	-1.0	-1.0
chr11	57426885	57426985	ENSG00000134802.17|SLC43A3|ZNF622|ZNF622	912	-	4.1292696	1.0559009	-1.0	-1.0
chr11	57425580	57425690	ENSG00000134802.17|SLC43A3|ZNF622|ZNF622	905	-	2.0640976	1.0236793	-1.0	-1.0
chr11	57425988	57426193	ENSG00000134802.17|SLC43A3|ZNF622|ZNF622	970	-	2.6177146	1.5224545	-1.0	-1.0
chr11	57426193	57426398	ENSG00000134802.17|SLC43A3|ZNF622|ZNF622	951	-	2.0664184	1.3098481	-1.0	-1.0
chr11	57409994	57410121	ENSG00000134802.17|SLC43A3|ZNF622|ZNF622	905	-	1.8511446	1.0207322	-1.0	-1.0
chr11	57672020	57672195	ENSG00000156599.10|ZDHHC5|ZNF622|ZNF622	928	+	6.388372	1.1415809	-1.0	-1.0
chr11	57737607	57737712	ENSG00000213593.9|TMX2|ZNF622|ZNF622	928	+	3.2474227	1.1413567	-1.0	-1.0
chr11	57761788	57761953	ENSG00000254462.1|TMX2-CTNND1|ZNF622|ZNF622	945	+	2.6750026	1.2609615	-1.0	-1.0
chr11	57791424	57791586	ENSG00000254462.1|TMX2-CTNND1|ZNF622|ZNF622	978	+	3.0347805	1.6513869	-1.0	-1.0
chr11	57791424	57791673	ENSG00000254732.1|AP001931.1|ZNF622|ZNF622	964	+	2.5727491	1.4472333	-1.0	-1.0
chr11	57761789	57761954	ENSG00000254732.1|AP001931.1|ZNF622|ZNF622	945	+	2.6617334	1.2604792	-1.0	-1.0
chr11	57802092	57802196	ENSG00000198561.13|CTNND1|ZNF622|ZNF622	915	+	1.673574	1.0704398	-1.0	-1.0
chr11	57801732	57802067	ENSG00000198561.13|CTNND1|ZNF622|ZNF622	977	+	2.4554505	1.6471674	-1.0	-1.0
chr11	57791424	57791673	ENSG00000198561.13|CTNND1|ZNF622|ZNF622	964	+	2.5727491	1.4453118	-1.0	-1.0
chr11	57795576	57795729	ENSG00000198561.13|CTNND1|ZNF622|ZNF622	959	+	2.0997744	1.3890429	-1.0	-1.0
chr11	57804662	57804780	ENSG00000198561.13|CTNND1|ZNF622|ZNF622	934	+	2.2469635	1.1821244	-1.0	-1.0
chr11	57761796	57761956	ENSG00000198561.13|CTNND1|ZNF622|ZNF622	947	+	2.6605067	1.2767066	-1.0	-1.0
chr11	57796456	57796926	ENSG00000198561.13|CTNND1|ZNF622|ZNF622	946	+	2.144476	1.2669771	-1.0	-1.0
chr11	57805881	57806016	ENSG00000198561.13|CTNND1|ZNF622|ZNF622	914	+	1.8470193	1.064488	-1.0	-1.0
chr11	57809303	57809443	ENSG00000198561.13|CTNND1|ZNF622|ZNF622	909	+	1.835212	1.0411648	-1.0	-1.0
chr11	57803620	57803865	ENSG00000198561.13|CTNND1|ZNF622|ZNF622	939	+	2.154413	1.211724	-1.0	-1.0
chr11	57810113	57810218	ENSG00000198561.13|CTNND1|ZNF622|ZNF622	917	+	1.991497	1.0795752	-1.0	-1.0
chr11	58610949	58611049	ENSG00000186660.14|ZFP91|ZNF622|ZNF622	998	+	3.3219273	2.634938	-1.0	-1.0
chr11	58614228	58614338	ENSG00000186660.14|ZFP91|ZNF622|ZNF622	956	+	2.3541663	1.3548658	-1.0	-1.0
chr11	58609829	58610034	ENSG00000186660.14|ZFP91|ZNF622|ZNF622	941	+	2.3647816	1.2313547	-1.0	-1.0
chr11	58612277	58612328	ENSG00000186660.14|ZFP91|ZNF622|ZNF622	972	+	3.643851	1.5454186	-1.0	-1.0
chr11	58579130	58579465	ENSG00000186660.14|ZFP91|ZNF622|ZNF622	939	+	2.348588	1.2175177	-1.0	-1.0
chr11	58616715	58616815	ENSG00000186660.14|ZFP91|ZNF622|ZNF622	989	+	3.303779	1.969701	-1.0	-1.0
chr11	58612761	58612840	ENSG00000186660.14|ZFP91|ZNF622|ZNF622	967	+	2.906889	1.4828634	-1.0	-1.0
chr11	58611603	58611733	ENSG00000186660.14|ZFP91|ZNF622|ZNF622	1000	+	5.072996	3.3692107	-1.0	-1.0
chr11	58610949	58611049	ENSG00000255073.8|ZFP91-CNTF|ZNF622|ZNF622	998	+	3.3219273	2.6352682	-1.0	-1.0
chr11	58614228	58614338	ENSG00000255073.8|ZFP91-CNTF|ZNF622|ZNF622	954	+	2.3541663	1.33937	-1.0	-1.0
chr11	58579171	58579466	ENSG00000255073.8|ZFP91-CNTF|ZNF622|ZNF622	934	+	2.2341352	1.1821449	-1.0	-1.0
chr11	58609829	58610034	ENSG00000255073.8|ZFP91-CNTF|ZNF622|ZNF622	941	+	2.3647816	1.2295924	-1.0	-1.0
chr11	58612277	58612328	ENSG00000255073.8|ZFP91-CNTF|ZNF622|ZNF622	972	+	3.643851	1.5454186	-1.0	-1.0
chr11	58616715	58616815	ENSG00000255073.8|ZFP91-CNTF|ZNF622|ZNF622	989	+	3.303779	1.9646621	-1.0	-1.0
chr11	58612761	58612840	ENSG00000255073.8|ZFP91-CNTF|ZNF622|ZNF622	968	+	2.906889	1.489719	-1.0	-1.0
chr11	58611603	58611733	ENSG00000255073.8|ZFP91-CNTF|ZNF622|ZNF622	1000	+	5.072996	3.372892	-1.0	-1.0
chr11	59576804	59576969	ENSG00000110048.11|OSBP|ZNF622|ZNF622	946	-	2.742324	1.2679745	-1.0	-1.0
chr11	59593964	59594139	ENSG00000110048.11|OSBP|ZNF622|ZNF622	956	-	2.0763628	1.3537476	-1.0	-1.0
chr11	59601282	59601385	ENSG00000110048.11|OSBP|ZNF622|ZNF622	977	-	2.619799	1.6450118	-1.0	-1.0
chr11	59610385	59610589	ENSG00000110048.11|OSBP|ZNF622|ZNF622	955	-	2.1636238	1.3450862	-1.0	-1.0
chr11	59578218	59578328	ENSG00000110048.11|OSBP|ZNF622|ZNF622	910	-	2.7830298	1.0447829	-1.0	-1.0
chr11	59615377	59615477	ENSG00000110048.11|OSBP|ZNF622|ZNF622	905	-	4.0874496	1.0240825	-1.0	-1.0
chr11	59608603	59608708	ENSG00000110048.11|OSBP|ZNF622|ZNF622	913	-	2.7187002	1.0615427	-1.0	-1.0
chr11	59600818	59600873	ENSG00000110048.11|OSBP|ZNF622|ZNF622	906	-	2.8412995	1.0269614	-1.0	-1.0
chr11	59600495	59600627	ENSG00000110048.11|OSBP|ZNF622|ZNF622	981	-	2.4790351	1.7131891	-1.0	-1.0
chr11	59593774	59593949	ENSG00000110048.11|OSBP|ZNF622|ZNF622	967	-	3.370949	1.476246	-1.0	-1.0
chr11	59576497	59576719	ENSG00000110048.11|OSBP|ZNF622|ZNF622	984	-	5.6119266	1.791244	-1.0	-1.0
chr11	59642878	59643035	ENSG00000166889.13|PATL1|ZNF622|ZNF622	932	-	2.157886	1.1672674	-1.0	-1.0
chr11	59639291	59639383	ENSG00000166889.13|PATL1|ZNF622|ZNF622	933	-	2.485426	1.1742815	-1.0	-1.0
chr11	59647758	59647868	ENSG00000166889.13|PATL1|ZNF622|ZNF622	907	-	2.2219372	1.0293632	-1.0	-1.0
chr11	59656498	59656600	ENSG00000166889.13|PATL1|ZNF622|ZNF622	942	-	2.333851	1.2350969	-1.0	-1.0
chr11	59657529	59657689	ENSG00000166889.13|PATL1|ZNF622|ZNF622	923	-	2.0246787	1.1120596	-1.0	-1.0
chr11	59658865	59658946	ENSG00000166889.13|PATL1|ZNF622|ZNF622	901	-	2.0	1.0057046	-1.0	-1.0
chr11	59652463	59652587	ENSG00000166889.13|PATL1|ZNF622|ZNF622	962	-	2.3176427	1.4258971	-1.0	-1.0
chr11	59649461	59649610	ENSG00000166889.13|PATL1|ZNF622|ZNF622	976	-	2.8011618	1.6259494	-1.0	-1.0
chr11	59652837	59653018	ENSG00000166889.13|PATL1|ZNF622|ZNF622	997	-	4.0706906	2.5452614	-1.0	-1.0
chr11	59659251	59659469	ENSG00000166889.13|PATL1|ZNF622|ZNF622	959	-	2.3220866	1.3828037	-1.0	-1.0
chr11	59666852	59666964	ENSG00000166889.13|PATL1|ZNF622|ZNF622	1000	-	4.541548	3.5081291	-1.0	-1.0
chr11	59653982	59654072	ENSG00000166889.13|PATL1|ZNF622|ZNF622	982	-	2.6844978	1.743264	-1.0	-1.0
chr11	59651543	59651641	ENSG00000166889.13|PATL1|ZNF622|ZNF622	969	-	2.722465	1.509886	-1.0	-1.0
chr11	59795371	59795482	ENSG00000166900.16|STX3|ZNF622|ZNF622	913	+	1.9913126	1.0626109	-1.0	-1.0
chr11	59790518	59790586	ENSG00000166900.16|STX3|ZNF622|ZNF622	971	+	2.2927818	1.5383604	-1.0	-1.0
chr11	59793098	59793172	ENSG00000166900.16|STX3|ZNF622|ZNF622	973	+	2.3999307	1.5609819	-1.0	-1.0
chr11	59793379	59793509	ENSG00000166900.16|STX3|ZNF622|ZNF622	995	+	3.8758261	2.2824888	-1.0	-1.0
chr11	59806379	59806634	ENSG00000166902.4|MRPL16|ZNF622|ZNF622	989	-	2.6237514	1.9468309	-1.0	-1.0
chr11	61309795	61309955	ENSG00000167986.13|DDB1|ZNF622|ZNF622	939	-	1.9836756	1.2175277	-1.0	-1.0
chr11	61323905	61324045	ENSG00000167986.13|DDB1|ZNF622|ZNF622	951	-	2.8251176	1.3133318	-1.0	-1.0
chr11	61331542	61331642	ENSG00000167986.13|DDB1|ZNF622|ZNF622	901	-	2.0	1.0030671	-1.0	-1.0
chr11	61303864	61304035	ENSG00000167986.13|DDB1|ZNF622|ZNF622	971	-	2.1013396	1.5350579	-1.0	-1.0
chr11	61308982	61309077	ENSG00000167986.13|DDB1|ZNF622|ZNF622	947	-	2.027481	1.2764615	-1.0	-1.0
chr11	61364248	61364438	ENSG00000149483.11|TMEM138|ZNF622|ZNF622	953	+	3.0985427	1.3324019	-1.0	-1.0
chr11	61367872	61368067	ENSG00000149483.11|TMEM138|ZNF622|ZNF622	973	+	3.0152016	1.5682573	-1.0	-1.0
chr11	61365987	61366277	ENSG00000149483.11|TMEM138|ZNF622|ZNF622	954	+	2.1713855	1.3398458	-1.0	-1.0
chr11	61411833	61411933	ENSG00000149532.15|CPSF7|ZNF622|ZNF622	905	-	2.2630339	1.0215122	-1.0	-1.0
chr11	61421354	61421608	ENSG00000149532.15|CPSF7|ZNF622|ZNF622	966	-	2.7369633	1.4711008	-1.0	-1.0
chr11	61415665	61415850	ENSG00000149532.15|CPSF7|ZNF622|ZNF622	950	-	2.8620672	1.3019385	-1.0	-1.0
chr11	61420469	61420604	ENSG00000149532.15|CPSF7|ZNF622|ZNF622	935	-	2.1977828	1.1838754	-1.0	-1.0
chr11	61410906	61411081	ENSG00000149532.15|CPSF7|ZNF622|ZNF622	929	-	2.8499506	1.1490355	-1.0	-1.0
chr11	61416050	61416285	ENSG00000149532.15|CPSF7|ZNF622|ZNF622	961	-	2.369965	1.4110934	-1.0	-1.0
chr11	61429137	61429304	ENSG00000149532.15|CPSF7|ZNF622|ZNF622	908	-	2.0621133	1.0359019	-1.0	-1.0
chr11	61773996	61774146	ENSG00000124920.13|MYRF|ZNF622|ZNF622	912	+	2.5147498	1.0578878	-1.0	-1.0
chr11	61779841	61779930	ENSG00000124920.13|MYRF|ZNF622|ZNF622	950	+	3.357547	1.3027046	-1.0	-1.0
chr11	61752666	61752790	ENSG00000124920.13|MYRF|ZNF622|ZNF622	935	+	3.7025049	1.1873035	-1.0	-1.0
chr11	61781617	61781727	ENSG00000124920.13|MYRF|ZNF622|ZNF622	932	+	3.2086415	1.1675502	-1.0	-1.0
chr11	61771828	61771933	ENSG00000124920.13|MYRF|ZNF622|ZNF622	909	+	2.5235605	1.0387505	-1.0	-1.0
chr11	61776321	61776421	ENSG00000124920.13|MYRF|ZNF622|ZNF622	901	+	2.0874627	1.0045259	-1.0	-1.0
chr11	61802324	61802462	ENSG00000149485.18|FADS1|ZNF622|ZNF622	913	-	1.577915	1.0613827	-1.0	-1.0
chr11	61891223	61891338	ENSG00000221968.8|FADS3|ZNF622|ZNF622	922	-	2.422221	1.1101729	-1.0	-1.0
chr11	61878215	61878465	ENSG00000221968.8|FADS3|ZNF622|ZNF622	913	-	3.3737285	1.0613643	-1.0	-1.0
chr11	61891373	61891534	ENSG00000221968.8|FADS3|ZNF622|ZNF622	937	-	2.1270926	1.2004013	-1.0	-1.0
chr11	61878710	61878847	ENSG00000221968.8|FADS3|ZNF622|ZNF622	928	-	2.1289213	1.145596	-1.0	-1.0
chr11	61879311	61879509	ENSG00000221968.8|FADS3|ZNF622|ZNF622	958	-	2.9349008	1.3742373	-1.0	-1.0
chr11	61873533	61873718	ENSG00000221968.8|FADS3|ZNF622|ZNF622	942	-	3.4683673	1.2336038	-1.0	-1.0
chr11	61876968	61877683	ENSG00000221968.8|FADS3|ZNF622|ZNF622	991	-	2.970071	2.0519905	-1.0	-1.0
chr11	61878063	61878215	ENSG00000221968.8|FADS3|ZNF622|ZNF622	920	-	1.8631694	1.094935	-1.0	-1.0
chr11	61878511	61878631	ENSG00000221968.8|FADS3|ZNF622|ZNF622	944	-	1.8669008	1.2539325	-1.0	-1.0
chr11	61876358	61876908	ENSG00000221968.8|FADS3|ZNF622|ZNF622	996	-	3.0341496	2.4009235	-1.0	-1.0
chr11	61873723	61873865	ENSG00000221968.8|FADS3|ZNF622|ZNF622	960	-	2.6372654	1.4012444	-1.0	-1.0
chr11	61875850	61876003	ENSG00000221968.8|FADS3|ZNF622|ZNF622	998	-	2.8532717	2.7819207	-1.0	-1.0
chr11	61880040	61880175	ENSG00000221968.8|FADS3|ZNF622|ZNF622	906	-	1.6284155	1.0280882	-1.0	-1.0
chr11	61966762	61966922	ENSG00000167996.15|FTH1|ZNF622|ZNF622	939	-	1.7405796	1.2151086	-1.0	-1.0
chr11	61964894	61965219	ENSG00000167996.15|FTH1|ZNF622|ZNF622	1000	-	2.1976023	5.5275173	-1.0	-1.0
chr11	61964689	61964864	ENSG00000167996.15|FTH1|ZNF622|ZNF622	930	-	1.0277967	1.1568513	-1.0	-1.0
chr11	61967341	61967601	ENSG00000167996.15|FTH1|ZNF622|ZNF622	978	-	1.0764658	1.6601694	-1.0	-1.0
chr11	61965259	61965549	ENSG00000167996.15|FTH1|ZNF622|ZNF622	1000	-	2.0014913	4.4399405	-1.0	-1.0
chr11	62130076	62130271	ENSG00000149503.12|INCENP|ZNF622|ZNF622	965	+	2.1421335	1.4566798	-1.0	-1.0
chr11	62145168	62145289	ENSG00000149503.12|INCENP|ZNF622|ZNF622	991	+	3.6399467	2.0658405	-1.0	-1.0
chr11	62137831	62137941	ENSG00000149503.12|INCENP|ZNF622|ZNF622	940	+	2.686777	1.2233752	-1.0	-1.0
chr11	62151761	62152006	ENSG00000149503.12|INCENP|ZNF622|ZNF622	960	+	2.265098	1.3989681	-1.0	-1.0
chr11	62128150	62128301	ENSG00000149503.12|INCENP|ZNF622|ZNF622	982	+	2.7097507	1.7518551	-1.0	-1.0
chr11	62152046	62152286	ENSG00000149503.12|INCENP|ZNF622|ZNF622	957	+	3.5987477	1.3705218	-1.0	-1.0
chr11	62145628	62145751	ENSG00000149503.12|INCENP|ZNF622|ZNF622	975	+	3.1115937	1.6093931	-1.0	-1.0
chr11	62146657	62146897	ENSG00000149503.12|INCENP|ZNF622|ZNF622	987	+	3.708249	1.8731619	-1.0	-1.0
chr11	62144981	62145086	ENSG00000149503.12|INCENP|ZNF622|ZNF622	995	+	3.7637355	2.295781	-1.0	-1.0
chr11	62123992	62124163	ENSG00000149503.12|INCENP|ZNF622|ZNF622	967	+	2.8689084	1.4768971	-1.0	-1.0
chr11	62130281	62130386	ENSG00000149503.12|INCENP|ZNF622|ZNF622	928	+	2.1043205	1.1455092	-1.0	-1.0
chr11	62138887	62139005	ENSG00000149503.12|INCENP|ZNF622|ZNF622	931	+	1.8503805	1.1607504	-1.0	-1.0
chr11	62148475	62148554	ENSG00000149503.12|INCENP|ZNF622|ZNF622	999	+	5.339836	2.9180124	-1.0	-1.0
chr11	62140912	62141017	ENSG00000149503.12|INCENP|ZNF622|ZNF622	936	+	2.3297172	1.195086	-1.0	-1.0
chr11	62140703	62140821	ENSG00000149503.12|INCENP|ZNF622|ZNF622	961	+	2.384357	1.4065871	-1.0	-1.0
chr11	62130401	62130590	ENSG00000149503.12|INCENP|ZNF622|ZNF622	961	+	2.1121058	1.4128902	-1.0	-1.0
chr11	62138712	62138770	ENSG00000149503.12|INCENP|ZNF622|ZNF622	975	+	2.8678954	1.607157	-1.0	-1.0
chr11	62128769	62128883	ENSG00000149503.12|INCENP|ZNF622|ZNF622	986	+	2.8978384	1.8677177	-1.0	-1.0
chr11	62129781	62129936	ENSG00000149503.12|INCENP|ZNF622|ZNF622	923	+	1.8760223	1.1107603	-1.0	-1.0
chr11	62148738	62148846	ENSG00000149503.12|INCENP|ZNF622|ZNF622	999	+	4.1261153	3.0274613	-1.0	-1.0
chr11	62530524	62531154	ENSG00000124942.13|AHNAK|ZNF622|ZNF622	933	-	2.2329776	1.1738296	-1.0	-1.0
chr11	62523939	62524044	ENSG00000124942.13|AHNAK|ZNF622|ZNF622	911	-	1.8846939	1.0494738	-1.0	-1.0
chr11	62519604	62519744	ENSG00000124942.13|AHNAK|ZNF622|ZNF622	929	-	2.1498356	1.1479812	-1.0	-1.0
chr11	62522334	62522454	ENSG00000124942.13|AHNAK|ZNF622|ZNF622	920	-	2.0750847	1.0947931	-1.0	-1.0
chr11	62525714	62525909	ENSG00000124942.13|AHNAK|ZNF622|ZNF622	978	-	3.1502485	1.6498345	-1.0	-1.0
chr11	62518724	62518879	ENSG00000124942.13|AHNAK|ZNF622|ZNF622	940	-	2.48382	1.2207153	-1.0	-1.0
chr11	62528034	62528219	ENSG00000124942.13|AHNAK|ZNF622|ZNF622	939	-	2.4681334	1.2160163	-1.0	-1.0
chr11	62521669	62521804	ENSG00000124942.13|AHNAK|ZNF622|ZNF622	957	-	4.2750387	1.3631012	-1.0	-1.0
chr11	62526774	62526874	ENSG00000124942.13|AHNAK|ZNF622|ZNF622	909	-	2.5235605	1.0404745	-1.0	-1.0
chr11	62530084	62530404	ENSG00000124942.13|AHNAK|ZNF622|ZNF622	943	-	2.3188	1.2463166	-1.0	-1.0
chr11	62520234	62520379	ENSG00000124942.13|AHNAK|ZNF622|ZNF622	917	-	2.2605562	1.0812109	-1.0	-1.0
chr11	62532734	62533029	ENSG00000124942.13|AHNAK|ZNF622|ZNF622	932	-	2.2824924	1.1654197	-1.0	-1.0
chr11	62523324	62523494	ENSG00000124942.13|AHNAK|ZNF622|ZNF622	933	-	2.1174128	1.1763357	-1.0	-1.0
chr11	62525929	62526124	ENSG00000124942.13|AHNAK|ZNF622|ZNF622	956	-	2.2526531	1.3521794	-1.0	-1.0
chr11	62532119	62532339	ENSG00000124942.13|AHNAK|ZNF622|ZNF622	933	-	1.9965016	1.1755888	-1.0	-1.0
chr11	62536468	62536567	ENSG00000124942.13|AHNAK|ZNF622|ZNF622	989	-	2.4080849	1.9440138	-1.0	-1.0
chr11	62523504	62523684	ENSG00000124942.13|AHNAK|ZNF622|ZNF622	951	-	2.444672	1.3133714	-1.0	-1.0
chr11	62526374	62526754	ENSG00000124942.13|AHNAK|ZNF622|ZNF622	952	-	2.554286	1.3207574	-1.0	-1.0
chr11	62535994	62536107	ENSG00000124942.13|AHNAK|ZNF622|ZNF622	916	-	1.9434614	1.078285	-1.0	-1.0
chr11	62531404	62531774	ENSG00000124942.13|AHNAK|ZNF622|ZNF622	963	-	2.3524501	1.4310086	-1.0	-1.0
chr11	62533134	62534069	ENSG00000124942.13|AHNAK|ZNF622|ZNF622	967	-	2.5072334	1.4863319	-1.0	-1.0
chr11	62522654	62522834	ENSG00000124942.13|AHNAK|ZNF622|ZNF622	939	-	2.165998	1.2120277	-1.0	-1.0
chr11	62517319	62517449	ENSG00000124942.13|AHNAK|ZNF622|ZNF622	914	-	2.4356318	1.0658863	-1.0	-1.0
chr11	62526909	62527249	ENSG00000124942.13|AHNAK|ZNF622|ZNF622	943	-	2.4721634	1.2475452	-1.0	-1.0
chr11	62524679	62524839	ENSG00000124942.13|AHNAK|ZNF622|ZNF622	906	-	2.2322319	1.0254793	-1.0	-1.0
chr11	62529839	62529949	ENSG00000124942.13|AHNAK|ZNF622|ZNF622	934	-	2.2636948	1.1828486	-1.0	-1.0
chr11	62529464	62529569	ENSG00000124942.13|AHNAK|ZNF622|ZNF622	902	-	2.025535	1.0077777	-1.0	-1.0
chr11	62531814	62532079	ENSG00000124942.13|AHNAK|ZNF622|ZNF622	932	-	1.9497545	1.1680516	-1.0	-1.0
chr11	62598463	62598638	ENSG00000149480.6|MTA2|ZNF622|ZNF622	921	-	1.8769171	1.1024674	-1.0	-1.0
chr11	62597580	62597712	ENSG00000149480.6|MTA2|ZNF622|ZNF622	959	-	2.2047985	1.3827809	-1.0	-1.0
chr11	62602877	62602977	ENSG00000149499.11|EML3|ZNF622|ZNF622	901	-	1.9068909	1.0053532	-1.0	-1.0
chr11	62611191	62611296	ENSG00000149499.11|EML3|ZNF622|ZNF622	905	-	2.2779074	1.0234042	-1.0	-1.0
chr11	62610878	62611007	ENSG00000149499.11|EML3|ZNF622|ZNF622	922	-	2.8435924	1.1062117	-1.0	-1.0
chr11	62609378	62609477	ENSG00000149499.11|EML3|ZNF622|ZNF622	906	-	2.292781	1.0269368	-1.0	-1.0
chr11	62602987	62603212	ENSG00000149499.11|EML3|ZNF622|ZNF622	921	-	2.4397385	1.100141	-1.0	-1.0
chr11	62633440	62633605	ENSG00000089597.16|GANAB|ZNF622|ZNF622	931	-	2.0259976	1.1640023	-1.0	-1.0
chr11	62662906	62663156	ENSG00000162194.12|LBHD1|ZNF622|ZNF622	974	-	2.3940868	1.5849102	-1.0	-1.0
chr11	62665048	62665243	ENSG00000162194.12|LBHD1|ZNF622|ZNF622	974	-	2.9476013	1.5869873	-1.0	-1.0
chr11	62664848	62664968	ENSG00000162194.12|LBHD1|ZNF622|ZNF622	957	-	2.263082	1.3667611	-1.0	-1.0
chr11	62667604	62667744	ENSG00000162194.12|LBHD1|ZNF622|ZNF622	920	-	3.219838	1.0956336	-1.0	-1.0
chr11	62663235	62663333	ENSG00000162194.12|LBHD1|ZNF622|ZNF622	906	-	1.8678969	1.026574	-1.0	-1.0
chr11	62664848	62665013	ENSG00000278615.4|C11orf98|ZNF622|ZNF622	948	-	2.1156533	1.2859577	-1.0	-1.0
chr11	62663185	62663333	ENSG00000278615.4|C11orf98|ZNF622|ZNF622	915	-	2.156641	1.0696121	-1.0	-1.0
chr11	62665048	62665217	ENSG00000278615.4|C11orf98|ZNF622|ZNF622	973	-	2.9906569	1.5663306	-1.0	-1.0
chr11	62662930	62663155	ENSG00000278615.4|C11orf98|ZNF622|ZNF622	975	-	2.3884676	1.6025954	-1.0	-1.0
chr11	62664848	62664968	ENSG00000255432.1|AP001458.2|ZNF622|ZNF622	957	-	2.263082	1.3683441	-1.0	-1.0
chr11	62662934	62663159	ENSG00000255432.1|AP001458.2|ZNF622|ZNF622	975	-	2.364855	1.5964154	-1.0	-1.0
chr11	62665130	62665178	ENSG00000255432.1|AP001458.2|ZNF622|ZNF622	972	-	3.1963944	1.5455492	-1.0	-1.0
chr11	62663235	62663333	ENSG00000255432.1|AP001458.2|ZNF622|ZNF622	904	-	1.8678969	1.0199543	-1.0	-1.0
chr11	62677532	62677717	ENSG00000162191.13|UBXN1|ZNF622|ZNF622	939	-	2.4869442	1.2127203	-1.0	-1.0
chr11	62677927	62678192	ENSG00000162191.13|UBXN1|ZNF622|ZNF622	929	-	1.9807456	1.1486827	-1.0	-1.0
chr11	62716988	62717189	ENSG00000234857.2|HNRNPUL2-BSCL2|ZNF622|ZNF622	937	-	1.7646577	1.197724	-1.0	-1.0
chr11	62722600	62722713	ENSG00000234857.2|HNRNPUL2-BSCL2|ZNF622|ZNF622	981	-	2.5100553	1.7193747	-1.0	-1.0
chr11	62726618	62727384	ENSG00000234857.2|HNRNPUL2-BSCL2|ZNF622|ZNF622	996	-	2.8184965	2.410328	-1.0	-1.0
chr11	62722812	62722903	ENSG00000234857.2|HNRNPUL2-BSCL2|ZNF622|ZNF622	907	-	1.9307376	1.0303309	-1.0	-1.0
chr11	62723913	62723990	ENSG00000234857.2|HNRNPUL2-BSCL2|ZNF622|ZNF622	955	-	2.564784	1.3483255	-1.0	-1.0
chr11	62722121	62722380	ENSG00000234857.2|HNRNPUL2-BSCL2|ZNF622|ZNF622	987	-	2.559076	1.8902298	-1.0	-1.0
chr11	62721294	62721423	ENSG00000234857.2|HNRNPUL2-BSCL2|ZNF622|ZNF622	974	-	2.8947494	1.593003	-1.0	-1.0
chr11	62715499	62715604	ENSG00000234857.2|HNRNPUL2-BSCL2|ZNF622|ZNF622	905	-	1.8502202	1.0227916	-1.0	-1.0
chr11	62724295	62724426	ENSG00000234857.2|HNRNPUL2-BSCL2|ZNF622|ZNF622	912	-	1.6166419	1.0575054	-1.0	-1.0
chr11	62720022	62720191	ENSG00000234857.2|HNRNPUL2-BSCL2|ZNF622|ZNF622	985	-	2.4433303	1.8383982	-1.0	-1.0
chr11	62723586	62723716	ENSG00000234857.2|HNRNPUL2-BSCL2|ZNF622|ZNF622	980	-	2.1261992	1.7080188	-1.0	-1.0
chr11	62721819	62721942	ENSG00000234857.2|HNRNPUL2-BSCL2|ZNF622|ZNF622	997	-	3.1278331	2.4853094	-1.0	-1.0
chr11	62716988	62717189	ENSG00000214753.2|HNRNPUL2|ZNF622|ZNF622	937	-	1.7646577	1.1977403	-1.0	-1.0
chr11	62722600	62722713	ENSG00000214753.2|HNRNPUL2|ZNF622|ZNF622	981	-	2.5100553	1.7269356	-1.0	-1.0
chr11	62726618	62727349	ENSG00000214753.2|HNRNPUL2|ZNF622|ZNF622	996	-	2.819064	2.3944955	-1.0	-1.0
chr11	62723861	62723990	ENSG00000214753.2|HNRNPUL2|ZNF622|ZNF622	948	-	2.4414704	1.2862403	-1.0	-1.0
chr11	62722812	62722903	ENSG00000214753.2|HNRNPUL2|ZNF622|ZNF622	907	-	1.9307376	1.029457	-1.0	-1.0
chr11	62722121	62722380	ENSG00000214753.2|HNRNPUL2|ZNF622|ZNF622	987	-	2.559076	1.8910376	-1.0	-1.0
chr11	62721294	62721423	ENSG00000214753.2|HNRNPUL2|ZNF622|ZNF622	975	-	2.8947494	1.595285	-1.0	-1.0
chr11	62715499	62715604	ENSG00000214753.2|HNRNPUL2|ZNF622|ZNF622	905	-	1.8502202	1.0220044	-1.0	-1.0
chr11	62724295	62724426	ENSG00000214753.2|HNRNPUL2|ZNF622|ZNF622	910	-	1.5817581	1.0455943	-1.0	-1.0
chr11	62723586	62723726	ENSG00000214753.2|HNRNPUL2|ZNF622|ZNF622	976	-	2.0382035	1.6215434	-1.0	-1.0
chr11	62720022	62720191	ENSG00000214753.2|HNRNPUL2|ZNF622|ZNF622	986	-	2.4433303	1.8395373	-1.0	-1.0
chr11	62721819	62721942	ENSG00000214753.2|HNRNPUL2|ZNF622|ZNF622	997	-	3.1278331	2.4828472	-1.0	-1.0
chr11	62792392	62792537	ENSG00000162231.13|NXF1|ZNF622|ZNF622	929	-	3.0203886	1.1461605	-1.0	-1.0
chr11	62801941	62802041	ENSG00000162231.13|NXF1|ZNF622|ZNF622	977	-	3.2976778	1.639361	-1.0	-1.0
chr11	62803753	62804013	ENSG00000162231.13|NXF1|ZNF622|ZNF622	977	-	3.257803	1.6301359	-1.0	-1.0
chr11	62792242	62792342	ENSG00000162231.13|NXF1|ZNF622|ZNF622	907	-	2.7004373	1.0321918	-1.0	-1.0
chr11	62805368	62805468	ENSG00000162231.13|NXF1|ZNF622|ZNF622	904	-	2.7369628	1.0175633	-1.0	-1.0
chr11	62801328	62801417	ENSG00000162231.13|NXF1|ZNF622|ZNF622	987	-	3.2479258	1.870207	-1.0	-1.0
chr11	62801093	62801201	ENSG00000162231.13|NXF1|ZNF622|ZNF622	955	-	3.7477415	1.3492407	-1.0	-1.0
chr11	62800338	62800486	ENSG00000162231.13|NXF1|ZNF622|ZNF622	938	-	2.7311969	1.2080876	-1.0	-1.0
chr11	62801738	62801819	ENSG00000162231.13|NXF1|ZNF622|ZNF622	952	-	2.7548862	1.3219739	-1.0	-1.0
chr11	62825422	62825539	ENSG00000162236.11|STX5|ZNF622|ZNF622	970	-	2.4691708	1.5165989	-1.0	-1.0
chr11	62833822	62833932	ENSG00000133316.15|WDR74|ZNF622|ZNF622	906	-	3.0009341	1.0273656	-1.0	-1.0
chr11	62839321	62839476	ENSG00000133316.15|WDR74|ZNF622|ZNF622	947	-	2.7755523	1.2738605	-1.0	-1.0
chr11	62852863	62852963	ENSG00000255717.6|SNHG1|ZNF622|ZNF622	959	-	2.0000005	1.3826475	-1.0	-1.0
chr11	62853523	62853633	ENSG00000255717.6|SNHG1|ZNF622|ZNF622	907	-	2.2486136	1.0308528	-1.0	-1.0
chr11	62855085	62855250	ENSG00000255717.6|SNHG1|ZNF622|ZNF622	932	-	1.5754791	1.1694975	-1.0	-1.0
chr11	62885176	62885351	ENSG00000168003.16|SLC3A2|ZNF622|ZNF622	923	+	1.8821266	1.1129178	-1.0	-1.0
chr11	62881912	62882162	ENSG00000168003.16|SLC3A2|ZNF622|ZNF622	985	+	2.0292006	1.8379781	-1.0	-1.0
chr11	62880916	62881251	ENSG00000168003.16|SLC3A2|ZNF622|ZNF622	977	+	1.9759048	1.6295077	-1.0	-1.0
chr11	63635533	63635590	ENSG00000184743.12|ATL3|ZNF622|ZNF622	909	-	2.7004373	1.0387927	-1.0	-1.0
chr11	63631184	63631471	ENSG00000184743.12|ATL3|ZNF622|ZNF622	952	-	2.5425763	1.3203225	-1.0	-1.0
chr11	63750140	63750250	ENSG00000133318.13|RTN3|ZNF622|ZNF622	922	+	2.4203842	1.1093659	-1.0	-1.0
chr11	63720821	63720931	ENSG00000133318.13|RTN3|ZNF622|ZNF622	903	+	3.0397778	1.0120907	-1.0	-1.0
chr11	63719851	63720371	ENSG00000133318.13|RTN3|ZNF622|ZNF622	971	+	5.585871	1.5429895	-1.0	-1.0
chr11	63718871	63719201	ENSG00000133318.13|RTN3|ZNF622|ZNF622	952	+	4.1149144	1.3150526	-1.0	-1.0
chr11	63900779	63900879	ENSG00000072518.20|MARK2|ZNF622|ZNF622	990	+	3.9772747	2.0215056	-1.0	-1.0
chr11	63945839	63945944	ENSG00000110583.12|NAA40|ZNF622|ZNF622	917	+	2.5542607	1.0794773	-1.0	-1.0
chr11	63939003	63939102	ENSG00000110583.12|NAA40|ZNF622|ZNF622	907	+	3.16992	1.0305037	-1.0	-1.0
chr11	63988606	63988801	ENSG00000167770.11|OTUB1|ZNF622|ZNF622	973	+	3.735091	1.562059	-1.0	-1.0
chr11	63988336	63988446	ENSG00000167770.11|OTUB1|ZNF622|ZNF622	925	+	2.6691837	1.1273946	-1.0	-1.0
chr11	63997348	63997458	ENSG00000167770.11|OTUB1|ZNF622|ZNF622	935	+	2.9846685	1.1849736	-1.0	-1.0
chr11	63997478	63997598	ENSG00000167770.11|OTUB1|ZNF622|ZNF622	915	+	2.2368667	1.0712959	-1.0	-1.0
chr11	63986377	63986514	ENSG00000167770.11|OTUB1|ZNF622|ZNF622	959	+	2.5039093	1.3846337	-1.0	-1.0
chr11	63996529	63996941	ENSG00000167770.11|OTUB1|ZNF622|ZNF622	986	+	3.4985664	1.8600382	-1.0	-1.0
chr11	63986380	63986514	ENSG00000256100.1|AP000721.1|ZNF622|ZNF622	960	+	2.517702	1.3975667	-1.0	-1.0
chr11	64197492	64197595	ENSG00000168439.16|STIP1|ZNF622|ZNF622	1000	+	2.7703872	4.0204554	-1.0	-1.0
chr11	64186114	64186270	ENSG00000168439.16|STIP1|ZNF622|ZNF622	999	+	3.2802017	2.9622424	-1.0	-1.0
chr11	64200168	64200288	ENSG00000168439.16|STIP1|ZNF622|ZNF622	996	+	2.4736607	2.3950603	-1.0	-1.0
chr11	64197853	64197974	ENSG00000168439.16|STIP1|ZNF622|ZNF622	1000	+	3.5105102	3.4574168	-1.0	-1.0
chr11	64197194	64197397	ENSG00000168439.16|STIP1|ZNF622|ZNF622	997	+	2.6905072	2.4583209	-1.0	-1.0
chr11	64194478	64194618	ENSG00000168439.16|STIP1|ZNF622|ZNF622	952	+	1.7717109	1.3226777	-1.0	-1.0
chr11	64195679	64195864	ENSG00000168439.16|STIP1|ZNF622|ZNF622	926	+	1.8828554	1.1301725	-1.0	-1.0
chr11	64193122	64193347	ENSG00000168439.16|STIP1|ZNF622|ZNF622	938	+	1.8053402	1.2110295	-1.0	-1.0
chr11	64204039	64204234	ENSG00000168439.16|STIP1|ZNF622|ZNF622	953	+	2.078641	1.323646	-1.0	-1.0
chr11	64204359	64204543	ENSG00000168439.16|STIP1|ZNF622|ZNF622	946	+	1.9205778	1.2686133	-1.0	-1.0
chr11	64199939	64200036	ENSG00000168439.16|STIP1|ZNF622|ZNF622	985	+	2.294621	1.8126795	-1.0	-1.0
chr11	64194223	64194330	ENSG00000168439.16|STIP1|ZNF622|ZNF622	940	+	1.9350095	1.2242738	-1.0	-1.0
chr11	64211051	64211166	ENSG00000149781.12|FERMT3|ZNF622|ZNF622	920	+	2.1504498	1.0968027	-1.0	-1.0
chr11	64223067	64223189	ENSG00000149781.12|FERMT3|ZNF622|ZNF622	917	+	1.9171723	1.0802039	-1.0	-1.0
chr11	64206717	64206814	ENSG00000149781.12|FERMT3|ZNF622|ZNF622	904	+	1.9068909	1.0171179	-1.0	-1.0
chr11	64211274	64211443	ENSG00000149781.12|FERMT3|ZNF622|ZNF622	948	+	2.6424437	1.2841288	-1.0	-1.0
chr11	64207350	64207524	ENSG00000149781.12|FERMT3|ZNF622|ZNF622	967	+	2.4670546	1.4754182	-1.0	-1.0
chr11	64219476	64219658	ENSG00000149781.12|FERMT3|ZNF622|ZNF622	952	+	2.568847	1.3180883	-1.0	-1.0
chr11	64245203	64245333	ENSG00000173457.10|PPP1R14B|ZNF622|ZNF622	939	-	1.9784644	1.2170259	-1.0	-1.0
chr11	64254747	64254816	ENSG00000149782.11|PLCB3|ZNF622|ZNF622	912	+	2.8412998	1.055429	-1.0	-1.0
chr11	64254414	64254492	ENSG00000149782.11|PLCB3|ZNF622|ZNF622	946	+	2.9999974	1.2692915	-1.0	-1.0
chr11	64254897	64255027	ENSG00000149782.11|PLCB3|ZNF622|ZNF622	917	+	2.4484534	1.0796409	-1.0	-1.0
chr11	64262441	64262556	ENSG00000149782.11|PLCB3|ZNF622|ZNF622	921	+	2.3573613	1.1049963	-1.0	-1.0
chr11	64263690	64263790	ENSG00000149782.11|PLCB3|ZNF622|ZNF622	967	+	3.1699224	1.4835882	-1.0	-1.0
chr11	64260103	64260234	ENSG00000149782.11|PLCB3|ZNF622|ZNF622	934	+	2.4568706	1.1802813	-1.0	-1.0
chr11	64259057	64259162	ENSG00000149782.11|PLCB3|ZNF622|ZNF622	902	+	2.025535	1.008956	-1.0	-1.0
chr11	64256395	64256495	ENSG00000149782.11|PLCB3|ZNF622|ZNF622	901	+	2.0874627	1.0028167	-1.0	-1.0
chr11	64261399	64261496	ENSG00000149782.11|PLCB3|ZNF622|ZNF622	987	+	3.4594288	1.8907818	-1.0	-1.0
chr11	64264020	64264112	ENSG00000149782.11|PLCB3|ZNF622|ZNF622	906	+	2.4918518	1.0284625	-1.0	-1.0
chr11	64353083	64353183	ENSG00000168071.21|CCDC88B|ZNF622|ZNF622	909	+	6.250001	1.0403981	-1.0	-1.0
chr11	64349585	64349755	ENSG00000168071.21|CCDC88B|ZNF622|ZNF622	947	+	3.7287889	1.2766623	-1.0	-1.0
chr11	64344361	64344521	ENSG00000168071.21|CCDC88B|ZNF622|ZNF622	944	+	5.7954764	1.2514142	-1.0	-1.0
chr11	64352134	64352274	ENSG00000168071.21|CCDC88B|ZNF622|ZNF622	904	+	4.198801	1.0181054	-1.0	-1.0
chr11	64359377	64359507	ENSG00000162302.12|RPS6KA4|ZNF622|ZNF622	974	+	6.585821	1.5918789	-1.0	-1.0
chr11	64360476	64360606	ENSG00000162302.12|RPS6KA4|ZNF622|ZNF622	904	+	6.208027	1.0170791	-1.0	-1.0
chr11	64769425	64769669	ENSG00000168066.20|SF1|ZNF622|ZNF622	1000	-	2.9682035	3.3692636	-1.0	-1.0
chr11	64765565	64765715	ENSG00000168066.20|SF1|ZNF622|ZNF622	912	-	2.2263763	1.0565633	-1.0	-1.0
chr11	64769963	64770053	ENSG00000168066.20|SF1|ZNF622|ZNF622	1000	-	3.3543494	3.9532783	-1.0	-1.0
chr11	64767566	64767844	ENSG00000168066.20|SF1|ZNF622|ZNF622	992	-	2.6077976	2.0805912	-1.0	-1.0
chr11	64769021	64769129	ENSG00000168066.20|SF1|ZNF622|ZNF622	998	-	2.573682	2.7892425	-1.0	-1.0
chr11	64776430	64776626	ENSG00000168066.20|SF1|ZNF622|ZNF622	1000	-	2.800842	3.7249053	-1.0	-1.0
chr11	64778601	64778781	ENSG00000168066.20|SF1|ZNF622|ZNF622	982	-	5.955831	1.7361753	-1.0	-1.0
chr11	64770255	64770405	ENSG00000168066.20|SF1|ZNF622|ZNF622	991	-	2.33718	2.029098	-1.0	-1.0
chr11	64768105	64768286	ENSG00000168066.20|SF1|ZNF622|ZNF622	929	-	1.7418983	1.1475561	-1.0	-1.0
chr11	64765780	64766150	ENSG00000168066.20|SF1|ZNF622|ZNF622	961	-	2.3958018	1.4073461	-1.0	-1.0
chr11	64773372	64773505	ENSG00000168066.20|SF1|ZNF622|ZNF622	933	-	1.8425704	1.1710911	-1.0	-1.0
chr11	64778296	64778571	ENSG00000168066.20|SF1|ZNF622|ZNF622	990	-	2.6704736	2.0122983	-1.0	-1.0
chr11	64769222	64769338	ENSG00000168066.20|SF1|ZNF622|ZNF622	1000	-	3.2380507	4.004946	-1.0	-1.0
chr11	64766903	64767079	ENSG00000168066.20|SF1|ZNF622|ZNF622	913	-	1.9083694	1.060435	-1.0	-1.0
chr11	64838673	64838813	ENSG00000171219.8|CDC42BPG|ZNF622|ZNF622	970	-	6.336539	1.527502	-1.0	-1.0
chr11	64839132	64839233	ENSG00000171219.8|CDC42BPG|ZNF622|ZNF622	904	-	6.1975336	1.0170741	-1.0	-1.0
chr11	64907254	64907409	ENSG00000110046.12|ATG2A|ZNF622|ZNF622	944	-	3.2344782	1.2549012	-1.0	-1.0
chr11	64913290	64913410	ENSG00000110046.12|ATG2A|ZNF622|ZNF622	912	-	6.3678384	1.053978	-1.0	-1.0
chr11	64909760	64909905	ENSG00000110046.12|ATG2A|ZNF622|ZNF622	925	-	4.1464515	1.1248243	-1.0	-1.0
chr11	64909150	64909265	ENSG00000110046.12|ATG2A|ZNF622|ZNF622	987	-	6.708825	1.8785615	-1.0	-1.0
chr11	64913785	64913935	ENSG00000110046.12|ATG2A|ZNF622|ZNF622	906	-	6.3041425	1.0263158	-1.0	-1.0
chr11	64908990	64909145	ENSG00000110046.12|ATG2A|ZNF622|ZNF622	984	-	4.125001	1.7931623	-1.0	-1.0
chr11	64906689	64906815	ENSG00000110046.12|ATG2A|ZNF622|ZNF622	954	-	5.287552	1.3388267	-1.0	-1.0
chr11	65131916	65132021	ENSG00000162298.18|SYVN1|ZNF622|ZNF622	904	-	3.189684	1.0174339	-1.0	-1.0
chr11	65131273	65131383	ENSG00000162298.18|SYVN1|ZNF622|ZNF622	905	-	1.8375313	1.0223695	-1.0	-1.0
chr11	65129653	65129763	ENSG00000162298.18|SYVN1|ZNF622|ZNF622	916	-	3.0526025	1.0772659	-1.0	-1.0
chr11	65130919	65131036	ENSG00000162298.18|SYVN1|ZNF622|ZNF622	977	-	2.9353685	1.6477231	-1.0	-1.0
chr11	65132657	65132772	ENSG00000162298.18|SYVN1|ZNF622|ZNF622	905	-	2.6533442	1.0224097	-1.0	-1.0
chr11	65208054	65208120	ENSG00000014216.15|CAPN1|ZNF622|ZNF622	946	+	2.9999974	1.2706606	-1.0	-1.0
chr11	65187214	65187384	ENSG00000014216.15|CAPN1|ZNF622|ZNF622	926	+	2.5540566	1.1286442	-1.0	-1.0
chr11	65208204	65208262	ENSG00000014216.15|CAPN1|ZNF622|ZNF622	977	+	4.5235486	1.6443489	-1.0	-1.0
chr11	65204722	65204858	ENSG00000014216.15|CAPN1|ZNF622|ZNF622	916	+	2.5858965	1.0764709	-1.0	-1.0
chr11	65205734	65205859	ENSG00000014216.15|CAPN1|ZNF622|ZNF622	909	+	6.300055	1.0414907	-1.0	-1.0
chr11	65209802	65209902	ENSG00000014216.15|CAPN1|ZNF622|ZNF622	901	+	2.0874627	1.0045588	-1.0	-1.0
chr11	65187489	65187644	ENSG00000014216.15|CAPN1|ZNF622|ZNF622	939	+	6.467425	1.2158387	-1.0	-1.0
chr11	65343679	65343837	ENSG00000133884.9|DPF2|ZNF622|ZNF622	981	+	3.8300536	1.7193321	-1.0	-1.0
chr11	65333798	65333913	ENSG00000133884.9|DPF2|ZNF622|ZNF622	948	+	3.9390762	1.2870648	-1.0	-1.0
chr11	65341408	65341568	ENSG00000133884.9|DPF2|ZNF622|ZNF622	917	+	2.4874249	1.0799572	-1.0	-1.0
chr11	65502906	65503221	ENSG00000251562.7|MALAT1|ZNF622|ZNF622	999	+	1.2486166	2.9662418	-1.0	-1.0
chr11	65504616	65504756	ENSG00000251562.7|MALAT1|ZNF622|ZNF622	999	+	1.2688733	3.2072146	-1.0	-1.0
chr11	65498996	65499176	ENSG00000251562.7|MALAT1|ZNF622|ZNF622	948	+	0.8668422	1.284625	-1.0	-1.0
chr11	65499506	65500831	ENSG00000251562.7|MALAT1|ZNF622|ZNF622	1000	+	2.6428883	11.325654	-1.0	-1.0
chr11	65504916	65505041	ENSG00000251562.7|MALAT1|ZNF622|ZNF622	991	+	0.89317966	2.0344083	-1.0	-1.0
chr11	65502913	65503008	ENSG00000278217.1|MALAT1|ZNF622|ZNF622	922	+	0.85325634	1.106883	-1.0	-1.0
chr11	65535265	65535370	ENSG00000142186.16|SCYL1|ZNF622|ZNF622	904	+	2.6437254	1.0157008	-1.0	-1.0
chr11	65525925	65526025	ENSG00000142186.16|SCYL1|ZNF622|ZNF622	905	+	2.4918518	1.02324	-1.0	-1.0
chr11	65537938	65538093	ENSG00000142186.16|SCYL1|ZNF622|ZNF622	948	+	3.597513	1.2866226	-1.0	-1.0
chr11	65580080	65580230	ENSG00000173442.12|EHBP1L1|ZNF622|ZNF622	905	+	2.7641044	1.0214953	-1.0	-1.0
chr11	65590106	65590210	ENSG00000173442.12|EHBP1L1|ZNF622|ZNF622	904	+	2.6437254	1.0161479	-1.0	-1.0
chr11	65590492	65590592	ENSG00000173442.12|EHBP1L1|ZNF622|ZNF622	945	+	2.536052	1.2558161	-1.0	-1.0
chr11	65584328	65584428	ENSG00000173442.12|EHBP1L1|ZNF622|ZNF622	909	+	2.7004373	1.0390112	-1.0	-1.0
chr11	65615807	65615922	ENSG00000197136.4|PCNX3|ZNF622|ZNF622	914	+	3.2086713	1.0648168	-1.0	-1.0
chr11	65661957	65662102	ENSG00000173039.18|RELA|ZNF622|ZNF622	905	-	3.16992	1.0213801	-1.0	-1.0
chr11	65658376	65658496	ENSG00000173039.18|RELA|ZNF622|ZNF622	913	-	6.3745847	1.0614016	-1.0	-1.0
chr11	65658681	65658822	ENSG00000173039.18|RELA|ZNF622|ZNF622	957	-	3.7499366	1.3672014	-1.0	-1.0
chr11	65719116	65719226	ENSG00000172977.12|KAT5|ZNF622|ZNF622	904	+	3.6083636	1.0174384	-1.0	-1.0
chr11	65712889	65713029	ENSG00000172977.12|KAT5|ZNF622|ZNF622	941	+	3.0241468	1.2277684	-1.0	-1.0
chr11	65716888	65717013	ENSG00000172977.12|KAT5|ZNF622|ZNF622	929	+	2.7067676	1.1482337	-1.0	-1.0
chr11	65714569	65714684	ENSG00000172977.12|KAT5|ZNF622|ZNF622	912	+	2.5336757	1.0542523	-1.0	-1.0
chr11	65720042	65720207	ENSG00000172922.8|RNASEH2C|ZNF622|ZNF622	924	-	3.054625	1.1207842	-1.0	-1.0
chr11	65720247	65720377	ENSG00000172922.8|RNASEH2C|ZNF622|ZNF622	936	-	6.4797516	1.1954162	-1.0	-1.0
chr11	65855374	65855524	ENSG00000172757.12|CFL1|ZNF622|ZNF622	912	-	1.9510368	1.0564446	-1.0	-1.0
chr11	65856034	65856264	ENSG00000172757.12|CFL1|ZNF622|ZNF622	940	-	1.5580199	1.2249771	-1.0	-1.0
chr11	65855864	65855964	ENSG00000172757.12|CFL1|ZNF622|ZNF622	911	-	1.9541966	1.0526829	-1.0	-1.0
chr11	65864464	65864613	ENSG00000172732.11|MUS81|ZNF622|ZNF622	949	+	2.776382	1.2952665	-1.0	-1.0
chr11	65865810	65865925	ENSG00000172732.11|MUS81|ZNF622|ZNF622	912	+	2.678774	1.0532959	-1.0	-1.0
chr11	65863064	65863205	ENSG00000172732.11|MUS81|ZNF622|ZNF622	948	+	3.354461	1.2808095	-1.0	-1.0
chr11	65863674	65863939	ENSG00000172732.11|MUS81|ZNF622|ZNF622	919	+	2.30573	1.0939002	-1.0	-1.0
chr11	65864719	65864929	ENSG00000172732.11|MUS81|ZNF622|ZNF622	962	+	2.9322145	1.4164362	-1.0	-1.0
chr11	65865194	65865359	ENSG00000172732.11|MUS81|ZNF622|ZNF622	941	+	3.421895	1.2292978	-1.0	-1.0
chr11	65862534	65862649	ENSG00000172732.11|MUS81|ZNF622|ZNF622	907	+	6.2490807	1.0319059	-1.0	-1.0
chr11	65863409	65863514	ENSG00000172732.11|MUS81|ZNF622|ZNF622	909	+	2.7538948	1.0401909	-1.0	-1.0
chr11	65865079	65865179	ENSG00000172732.11|MUS81|ZNF622|ZNF622	911	+	2.7004373	1.0492296	-1.0	-1.0
chr11	65884594	65884704	ENSG00000172500.12|FIBP|ZNF622|ZNF622	909	-	6.3000555	1.0400579	-1.0	-1.0
chr11	65920274	65920662	ENSG00000175550.7|DRAP1|ZNF622|ZNF622	991	+	3.7646105	2.07019	-1.0	-1.0
chr11	65919361	65919543	ENSG00000175550.7|DRAP1|ZNF622|ZNF622	995	+	3.364822	2.3026927	-1.0	-1.0
chr11	65919723	65920041	ENSG00000175550.7|DRAP1|ZNF622|ZNF622	983	+	3.2920506	1.7635301	-1.0	-1.0
chr11	65920883	65920972	ENSG00000175550.7|DRAP1|ZNF622|ZNF622	969	+	3.1699224	1.5114855	-1.0	-1.0
chr11	65921266	65921556	ENSG00000175550.7|DRAP1|ZNF622|ZNF622	990	+	3.8531516	1.9911095	-1.0	-1.0
chr11	65977562	65977653	ENSG00000175467.14|SART1|ZNF622|ZNF622	977	+	3.2976778	1.6361327	-1.0	-1.0
chr11	65965341	65965447	ENSG00000175467.14|SART1|ZNF622|ZNF622	998	+	4.0075397	2.7795048	-1.0	-1.0
chr11	65961688	65962088	ENSG00000175467.14|SART1|ZNF622|ZNF622	985	+	3.212984	1.813386	-1.0	-1.0
chr11	65966075	65966260	ENSG00000175467.14|SART1|ZNF622|ZNF622	969	+	2.2990572	1.5103742	-1.0	-1.0
chr11	65978792	65978902	ENSG00000175467.14|SART1|ZNF622|ZNF622	915	+	2.0153208	1.0723912	-1.0	-1.0
chr11	65965886	65965986	ENSG00000175467.14|SART1|ZNF622|ZNF622	995	+	4.108519	2.2654295	-1.0	-1.0
chr11	65966300	65966556	ENSG00000175467.14|SART1|ZNF622|ZNF622	974	+	2.9112988	1.5882604	-1.0	-1.0
chr11	65977763	65977893	ENSG00000175467.14|SART1|ZNF622|ZNF622	922	+	2.1926978	1.1057373	-1.0	-1.0
chr11	65965050	65965218	ENSG00000175467.14|SART1|ZNF622|ZNF622	968	+	2.8486369	1.5009805	-1.0	-1.0
chr11	65964780	65964965	ENSG00000175467.14|SART1|ZNF622|ZNF622	935	+	4.468397	1.1869607	-1.0	-1.0
chr11	65965701	65965779	ENSG00000175467.14|SART1|ZNF622|ZNF622	995	+	2.776104	2.3332427	-1.0	-1.0
chr11	65976394	65976568	ENSG00000175467.14|SART1|ZNF622|ZNF622	993	+	3.7092226	2.1605504	-1.0	-1.0
chr11	65976655	65976765	ENSG00000175467.14|SART1|ZNF622|ZNF622	917	+	2.1147652	1.0828037	-1.0	-1.0
chr11	65964075	65964175	ENSG00000175467.14|SART1|ZNF622|ZNF622	901	+	2.6244884	1.0052215	-1.0	-1.0
chr11	65967470	65967586	ENSG00000175467.14|SART1|ZNF622|ZNF622	992	+	3.3005311	2.1115324	-1.0	-1.0
chr11	65977013	65977101	ENSG00000175467.14|SART1|ZNF622|ZNF622	933	+	2.1497471	1.1762513	-1.0	-1.0
chr11	65967678	65967821	ENSG00000175467.14|SART1|ZNF622|ZNF622	998	+	4.8923206	2.6190825	-1.0	-1.0
chr11	65967258	65967378	ENSG00000175467.14|SART1|ZNF622|ZNF622	994	+	3.4907422	2.2079275	-1.0	-1.0
chr11	66061685	66061775	ENSG00000087365.15|SF3B2|ZNF622|ZNF622	1000	+	3.355204	4.875939	-1.0	-1.0
chr11	66059200	66059338	ENSG00000087365.15|SF3B2|ZNF622|ZNF622	1000	+	2.8503015	4.774869	-1.0	-1.0
chr11	66056837	66056955	ENSG00000087365.15|SF3B2|ZNF622|ZNF622	988	+	2.6623106	1.917728	-1.0	-1.0
chr11	66057265	66057370	ENSG00000087365.15|SF3B2|ZNF622|ZNF622	978	+	2.4447098	1.6599553	-1.0	-1.0
chr11	66063399	66063542	ENSG00000087365.15|SF3B2|ZNF622|ZNF622	1000	+	3.3045926	6.482651	-1.0	-1.0
chr11	66059781	66060009	ENSG00000087365.15|SF3B2|ZNF622|ZNF622	993	+	2.1865768	2.181442	-1.0	-1.0
chr11	66068147	66068402	ENSG00000087365.15|SF3B2|ZNF622|ZNF622	999	+	3.133318	3.090377	-1.0	-1.0
chr11	66055534	66055664	ENSG00000087365.15|SF3B2|ZNF622|ZNF622	981	+	2.4924383	1.7104249	-1.0	-1.0
chr11	66052332	66052512	ENSG00000087365.15|SF3B2|ZNF622|ZNF622	983	+	2.1581695	1.7672973	-1.0	-1.0
chr11	66058053	66058150	ENSG00000087365.15|SF3B2|ZNF622|ZNF622	999	+	3.0660892	3.275588	-1.0	-1.0
chr11	66068612	66068912	ENSG00000087365.15|SF3B2|ZNF622|ZNF622	986	+	2.427742	1.8572832	-1.0	-1.0
chr11	66059514	66059595	ENSG00000087365.15|SF3B2|ZNF622|ZNF622	1000	+	3.548997	7.6004725	-1.0	-1.0
chr11	66063627	66063729	ENSG00000087365.15|SF3B2|ZNF622|ZNF622	1000	+	3.0458865	5.615397	-1.0	-1.0
chr11	66058681	66059045	ENSG00000087365.15|SF3B2|ZNF622|ZNF622	1000	+	2.9206288	3.9060826	-1.0	-1.0
chr11	66067850	66068040	ENSG00000087365.15|SF3B2|ZNF622|ZNF622	1000	+	3.5694902	4.0560637	-1.0	-1.0
chr11	66055075	66055385	ENSG00000087365.15|SF3B2|ZNF622|ZNF622	982	+	2.4067862	1.7394832	-1.0	-1.0
chr11	66059418	66059514	ENSG00000087365.15|SF3B2|ZNF622|ZNF622	905	+	6.3495374	1.0211033	-1.0	-1.0
chr11	66063008	66063116	ENSG00000087365.15|SF3B2|ZNF622|ZNF622	993	+	2.3898306	2.1363115	-1.0	-1.0
chr11	66060581	66060726	ENSG00000087365.15|SF3B2|ZNF622|ZNF622	982	+	2.2477722	1.755517	-1.0	-1.0
chr11	66061890	66061998	ENSG00000087365.15|SF3B2|ZNF622|ZNF622	1000	+	3.5955372	4.4665875	-1.0	-1.0
chr11	66058313	66058598	ENSG00000087365.15|SF3B2|ZNF622|ZNF622	999	+	3.145232	3.2940357	-1.0	-1.0
chr11	66220622	66220787	ENSG00000175115.11|PACS1|ZNF622|ZNF622	908	+	3.1602807	1.0378426	-1.0	-1.0
chr11	66216694	66216804	ENSG00000175115.11|PACS1|ZNF622|ZNF622	904	+	2.404772	1.0180789	-1.0	-1.0
chr11	66070402	66070522	ENSG00000175115.11|PACS1|ZNF622|ZNF622	910	+	6.2796655	1.044143	-1.0	-1.0
chr11	66367613	66367733	ENSG00000174669.11|SLC29A2|ZNF622|ZNF622	917	-	3.0811815	1.0825708	-1.0	-1.0
chr11	66368536	66368666	ENSG00000174669.11|SLC29A2|ZNF622|ZNF622	932	-	2.028631	1.1703626	-1.0	-1.0
chr11	66371243	66371325	ENSG00000174669.11|SLC29A2|ZNF622|ZNF622	925	-	1.8579814	1.1237248	-1.0	-1.0
chr11	66367129	66367284	ENSG00000174669.11|SLC29A2|ZNF622|ZNF622	926	-	2.1425955	1.1293507	-1.0	-1.0
chr11	66369368	66369473	ENSG00000174669.11|SLC29A2|ZNF622|ZNF622	921	-	1.9633954	1.0997093	-1.0	-1.0
chr11	66367463	66367548	ENSG00000174669.11|SLC29A2|ZNF622|ZNF622	949	-	2.2801077	1.2894347	-1.0	-1.0
chr11	66367299	66367463	ENSG00000174669.11|SLC29A2|ZNF622|ZNF622	958	-	2.7535567	1.374752	-1.0	-1.0
chr11	66368746	66369059	ENSG00000174669.11|SLC29A2|ZNF622|ZNF622	944	-	2.425413	1.2506208	-1.0	-1.0
chr11	66369059	66369179	ENSG00000174669.11|SLC29A2|ZNF622|ZNF622	914	-	1.8600897	1.0671856	-1.0	-1.0
chr11	66367771	66367869	ENSG00000174669.11|SLC29A2|ZNF622|ZNF622	919	-	1.8981209	1.0936747	-1.0	-1.0
chr11	66593609	66593709	ENSG00000173992.8|CCS|ZNF622|ZNF622	966	+	3.1429553	1.4639732	-1.0	-1.0
chr11	66599470	66599665	ENSG00000173992.8|CCS|ZNF622|ZNF622	969	+	2.8624868	1.515484	-1.0	-1.0
chr11	66605488	66605592	ENSG00000173992.8|CCS|ZNF622|ZNF622	938	+	2.485196	1.2087243	-1.0	-1.0
chr11	66605278	66605416	ENSG00000173992.8|CCS|ZNF622|ZNF622	965	+	4.1741705	1.452618	-1.0	-1.0
chr11	66624228	66624423	ENSG00000239306.4|RBM14|ZNF622|ZNF622	958	+	2.1288803	1.3793539	-1.0	-1.0
chr11	66616581	66616946	ENSG00000239306.4|RBM14|ZNF622|ZNF622	978	+	2.2072084	1.652737	-1.0	-1.0
chr11	66616625	66616955	ENSG00000248643.5|RBM14-RBM4|ZNF622|ZNF622	978	+	2.1596541	1.6486912	-1.0	-1.0
chr11	66640123	66640233	ENSG00000248643.5|RBM14-RBM4|ZNF622|ZNF622	907	+	6.215023	1.0312884	-1.0	-1.0
chr11	66639699	66640123	ENSG00000248643.5|RBM14-RBM4|ZNF622|ZNF622	996	+	2.8262866	2.3520117	-1.0	-1.0
chr11	66624227	66624422	ENSG00000248643.5|RBM14-RBM4|ZNF622|ZNF622	959	+	2.1208603	1.3828797	-1.0	-1.0
chr11	66639639	66640229	ENSG00000173933.19|RBM4|ZNF622|ZNF622	990	+	2.8079598	1.9980211	-1.0	-1.0
chr11	66676624	66676819	ENSG00000173914.11|RBM4B|ZNF622|ZNF622	971	-	6.5657725	1.5302492	-1.0	-1.0
chr11	66669179	66669291	ENSG00000173914.11|RBM4B|ZNF622|ZNF622	952	-	3.440057	1.3152044	-1.0	-1.0
chr11	66714315	66714407	ENSG00000173898.11|SPTBN2|ZNF622|ZNF622	911	-	2.292781	1.0501798	-1.0	-1.0
chr11	67231705	67231805	ENSG00000173120.14|KDM2A|ZNF622|ZNF622	907	+	2.7004373	1.0308452	-1.0	-1.0
chr11	67207509	67207639	ENSG00000173120.14|KDM2A|ZNF622|ZNF622	932	+	3.2509377	1.1646628	-1.0	-1.0
chr11	67215339	67215459	ENSG00000173120.14|KDM2A|ZNF622|ZNF622	927	+	3.01973	1.1386819	-1.0	-1.0
chr11	67217777	67217877	ENSG00000173120.14|KDM2A|ZNF622|ZNF622	905	+	3.16992	1.0226098	-1.0	-1.0
chr11	67181319	67181398	ENSG00000173120.14|KDM2A|ZNF622|ZNF622	909	+	2.5235605	1.0426018	-1.0	-1.0
chr11	67180078	67180258	ENSG00000173120.14|KDM2A|ZNF622|ZNF622	947	+	2.4240086	1.2780018	-1.0	-1.0
chr11	67282196	67282381	ENSG00000173020.10|GRK2|ZNF622|ZNF622	947	+	2.1535568	1.2754768	-1.0	-1.0
chr11	67266449	67266579	ENSG00000173020.10|GRK2|ZNF622|ZNF622	940	+	4.060493	1.2184027	-1.0	-1.0
chr11	67281458	67281558	ENSG00000173020.10|GRK2|ZNF622|ZNF622	905	+	1.9068909	1.0207874	-1.0	-1.0
chr11	67279625	67279700	ENSG00000173020.10|GRK2|ZNF622|ZNF622	985	+	3.1497455	1.8212115	-1.0	-1.0
chr11	67279417	67279519	ENSG00000173020.10|GRK2|ZNF622|ZNF622	987	+	2.4193397	1.8942127	-1.0	-1.0
chr11	67279199	67279273	ENSG00000173020.10|GRK2|ZNF622|ZNF622	901	+	2.025535	1.0051064	-1.0	-1.0
chr11	67282031	67282146	ENSG00000173020.10|GRK2|ZNF622|ZNF622	908	+	6.2237673	1.0363362	-1.0	-1.0
chr11	67284272	67284407	ENSG00000173020.10|GRK2|ZNF622|ZNF622	914	+	2.0167737	1.0672932	-1.0	-1.0
chr11	67280828	67281184	ENSG00000173020.10|GRK2|ZNF622|ZNF622	986	+	3.9249213	1.8439622	-1.0	-1.0
chr11	67300006	67300141	ENSG00000172932.14|ANKRD13D|ZNF622|ZNF622	919	+	3.4394112	1.0891587	-1.0	-1.0
chr11	67401727	67401887	ENSG00000172531.14|PPP1CA|ZNF622|ZNF622	914	-	2.0285087	1.0677142	-1.0	-1.0
chr11	67428559	67428659	ENSG00000175634.14|RPS6KB2|ZNF622|ZNF622	911	+	1.9175382	1.0482162	-1.0	-1.0
chr11	67433276	67433431	ENSG00000175634.14|RPS6KB2|ZNF622|ZNF622	943	+	3.0947518	1.2467607	-1.0	-1.0
chr11	67608375	67608722	ENSG00000167792.11|NDUFV1|ZNF622|ZNF622	964	+	1.9114453	1.4410543	-1.0	-1.0
chr11	68047432	68047567	ENSG00000110719.9|TCIRG1|ZNF622|ZNF622	970	+	2.250012	1.5269868	-1.0	-1.0
chr11	68048878	68048997	ENSG00000110719.9|TCIRG1|ZNF622|ZNF622	960	+	2.1102037	1.3950317	-1.0	-1.0
chr11	68042642	68042863	ENSG00000110719.9|TCIRG1|ZNF622|ZNF622	917	+	1.9737424	1.0820409	-1.0	-1.0
chr11	68044131	68044311	ENSG00000110719.9|TCIRG1|ZNF622|ZNF622	992	+	4.5071154	2.0848837	-1.0	-1.0
chr11	68047701	68047816	ENSG00000110719.9|TCIRG1|ZNF622|ZNF622	918	+	2.0843358	1.0878325	-1.0	-1.0
chr11	68044957	68045057	ENSG00000110719.9|TCIRG1|ZNF622|ZNF622	905	+	1.9175382	1.023345	-1.0	-1.0
chr11	68043115	68043535	ENSG00000110719.9|TCIRG1|ZNF622|ZNF622	976	+	2.6285152	1.6288713	-1.0	-1.0
chr11	68049155	68049530	ENSG00000110719.9|TCIRG1|ZNF622|ZNF622	925	+	2.4426374	1.1252581	-1.0	-1.0
chr11	68042945	68043070	ENSG00000110719.9|TCIRG1|ZNF622|ZNF622	969	+	2.7131538	1.5131308	-1.0	-1.0
chr11	68050531	68050651	ENSG00000110719.9|TCIRG1|ZNF622|ZNF622	907	+	1.8523294	1.0299494	-1.0	-1.0
chr11	68043788	68043907	ENSG00000110719.9|TCIRG1|ZNF622|ZNF622	952	+	1.9589623	1.3159283	-1.0	-1.0
chr11	68213496	68213651	ENSG00000110066.14|KMT5B|ZNF622|ZNF622	928	-	3.0015163	1.1440865	-1.0	-1.0
chr11	68189910	68190145	ENSG00000110066.14|KMT5B|ZNF622|ZNF622	933	-	2.6959896	1.1724907	-1.0	-1.0
chr11	68268154	68268259	ENSG00000171067.10|C11orf24|ZNF622|ZNF622	908	-	6.348735	1.0346172	-1.0	-1.0
chr11	68262724	68262899	ENSG00000171067.10|C11orf24|ZNF622|ZNF622	924	-	2.5775406	1.1204393	-1.0	-1.0
chr11	68403482	68403647	ENSG00000162337.11|LRP5|ZNF622|ZNF622	956	+	3.7214813	1.361041	-1.0	-1.0
chr11	68460730	68460827	ENSG00000110075.14|PPP6R3|ZNF622|ZNF622	947	+	1.9696268	1.2724661	-1.0	-1.0
chr11	68596096	68596218	ENSG00000110075.14|PPP6R3|ZNF622|ZNF622	997	+	3.630513	2.478447	-1.0	-1.0
chr11	68591575	68591706	ENSG00000110075.14|PPP6R3|ZNF622|ZNF622	953	+	2.1162057	1.3256134	-1.0	-1.0
chr11	68554144	68554249	ENSG00000110075.14|PPP6R3|ZNF622|ZNF622	928	+	2.4057348	1.1401387	-1.0	-1.0
chr11	68567008	68567166	ENSG00000110075.14|PPP6R3|ZNF622|ZNF622	984	+	3.538059	1.8056066	-1.0	-1.0
chr11	68564307	68564427	ENSG00000110075.14|PPP6R3|ZNF622|ZNF622	967	+	1.9480807	1.4817125	-1.0	-1.0
chr11	68603341	68603492	ENSG00000110075.14|PPP6R3|ZNF622|ZNF622	978	+	3.9811864	1.650368	-1.0	-1.0
chr11	68575957	68576043	ENSG00000110075.14|PPP6R3|ZNF622|ZNF622	914	+	2.1963968	1.0632243	-1.0	-1.0
chr11	68601862	68601969	ENSG00000110075.14|PPP6R3|ZNF622|ZNF622	985	+	3.1962755	1.8191941	-1.0	-1.0
chr11	68574108	68574224	ENSG00000110075.14|PPP6R3|ZNF622|ZNF622	994	+	2.9505281	2.1987255	-1.0	-1.0
chr11	68548066	68548204	ENSG00000110075.14|PPP6R3|ZNF622|ZNF622	952	+	1.9628552	1.3153902	-1.0	-1.0
chr11	68558560	68558660	ENSG00000110075.14|PPP6R3|ZNF622|ZNF622	911	+	2.292781	1.0524209	-1.0	-1.0
chr11	68522528	68522628	ENSG00000110075.14|PPP6R3|ZNF622|ZNF622	907	+	3.16992	1.0307198	-1.0	-1.0
chr11	68587915	68588015	ENSG00000110075.14|PPP6R3|ZNF622|ZNF622	901	+	1.7693876	1.0055048	-1.0	-1.0
chr11	68571039	68571164	ENSG00000110075.14|PPP6R3|ZNF622|ZNF622	913	+	2.2127924	1.0583028	-1.0	-1.0
chr11	68551029	68551220	ENSG00000110075.14|PPP6R3|ZNF622|ZNF622	997	+	3.874753	2.53489	-1.0	-1.0
chr11	68544837	68544967	ENSG00000110075.14|PPP6R3|ZNF622|ZNF622	930	+	2.0851111	1.1522398	-1.0	-1.0
chr11	68537658	68537891	ENSG00000110075.14|PPP6R3|ZNF622|ZNF622	965	+	2.5300503	1.4546592	-1.0	-1.0
chr11	68519500	68519620	ENSG00000110075.14|PPP6R3|ZNF622|ZNF622	968	+	3.348703	1.4882538	-1.0	-1.0
chr11	68891280	68891435	ENSG00000197345.12|MRPL21|ZNF622|ZNF622	937	-	2.6003208	1.2022184	-1.0	-1.0
chr11	68892830	68892993	ENSG00000197345.12|MRPL21|ZNF622|ZNF622	951	-	2.0340896	1.3132546	-1.0	-1.0
chr11	68897873	68898012	ENSG00000197345.12|MRPL21|ZNF622|ZNF622	921	-	1.900743	1.1027449	-1.0	-1.0
chr11	68896468	68896733	ENSG00000197345.12|MRPL21|ZNF622|ZNF622	988	-	3.0036907	1.9174758	-1.0	-1.0
chr11	68893351	68893451	ENSG00000197345.12|MRPL21|ZNF622|ZNF622	911	-	2.7004373	1.0512414	-1.0	-1.0
chr11	68911484	68911594	ENSG00000132740.8|IGHMBP2|ZNF622|ZNF622	905	+	6.232512	1.0228397	-1.0	-1.0
chr11	70355638	70355811	ENSG00000131626.16|PPFIA1|ZNF622|ZNF622	932	+	2.9683063	1.1667142	-1.0	-1.0
chr11	70272116	70272396	ENSG00000131626.16|PPFIA1|ZNF622|ZNF622	935	+	2.2496278	1.1847416	-1.0	-1.0
chr11	70338373	70338453	ENSG00000131626.16|PPFIA1|ZNF622|ZNF622	954	+	2.3824694	1.3368526	-1.0	-1.0
chr11	70324846	70325006	ENSG00000131626.16|PPFIA1|ZNF622|ZNF622	972	+	4.078405	1.5531828	-1.0	-1.0
chr11	70356160	70356254	ENSG00000131626.16|PPFIA1|ZNF622|ZNF622	987	+	3.8826377	1.9008315	-1.0	-1.0
chr11	70339170	70339310	ENSG00000131626.16|PPFIA1|ZNF622|ZNF622	959	+	2.986422	1.3912241	-1.0	-1.0
chr11	70372226	70372371	ENSG00000131626.16|PPFIA1|ZNF622|ZNF622	925	+	2.799637	1.122108	-1.0	-1.0
chr11	70325499	70325574	ENSG00000131626.16|PPFIA1|ZNF622|ZNF622	909	+	2.5235605	1.041267	-1.0	-1.0
chr11	70362292	70362397	ENSG00000131626.16|PPFIA1|ZNF622|ZNF622	905	+	3.189684	1.021642	-1.0	-1.0
chr11	70362094	70362176	ENSG00000131626.16|PPFIA1|ZNF622|ZNF622	994	+	3.7369626	2.2408977	-1.0	-1.0
chr11	70326596	70326781	ENSG00000131626.16|PPFIA1|ZNF622|ZNF622	948	+	2.3128872	1.2844399	-1.0	-1.0
chr11	70354302	70354447	ENSG00000131626.16|PPFIA1|ZNF622|ZNF622	905	+	1.7778921	1.0227721	-1.0	-1.0
chr11	70326261	70326363	ENSG00000131626.16|PPFIA1|ZNF622|ZNF622	911	+	3.2094483	1.0492628	-1.0	-1.0
chr11	70378039	70378199	ENSG00000131626.16|PPFIA1|ZNF622|ZNF622	918	+	2.3935432	1.0866145	-1.0	-1.0
chr11	70324401	70324503	ENSG00000131626.16|PPFIA1|ZNF622|ZNF622	996	+	3.8412993	2.4515207	-1.0	-1.0
chr11	70343768	70343883	ENSG00000131626.16|PPFIA1|ZNF622|ZNF622	919	+	2.3277946	1.0939511	-1.0	-1.0
chr11	70333469	70333553	ENSG00000131626.16|PPFIA1|ZNF622|ZNF622	990	+	4.700426	2.0125153	-1.0	-1.0
chr11	70330112	70330319	ENSG00000131626.16|PPFIA1|ZNF622|ZNF622	993	+	4.6591434	2.1678696	-1.0	-1.0
chr11	70348308	70348418	ENSG00000131626.16|PPFIA1|ZNF622|ZNF622	930	+	2.591903	1.1549556	-1.0	-1.0
chr11	70335562	70335694	ENSG00000131626.16|PPFIA1|ZNF622|ZNF622	970	+	2.8844044	1.5185118	-1.0	-1.0
chr11	70405264	70405361	ENSG00000085733.15|CTTN|ZNF622|ZNF622	924	+	1.8413028	1.1175418	-1.0	-1.0
chr11	70429050	70429199	ENSG00000085733.15|CTTN|ZNF622|ZNF622	997	+	3.0692081	2.476536	-1.0	-1.0
chr11	70407297	70407384	ENSG00000085733.15|CTTN|ZNF622|ZNF622	996	+	2.6438563	2.397841	-1.0	-1.0
chr11	70419745	70419950	ENSG00000085733.15|CTTN|ZNF622|ZNF622	990	+	3.1719518	1.9992528	-1.0	-1.0
chr11	70431190	70431280	ENSG00000085733.15|CTTN|ZNF622|ZNF622	983	+	2.5165756	1.7627839	-1.0	-1.0
chr11	70409830	70409955	ENSG00000085733.15|CTTN|ZNF622|ZNF622	1000	+	3.209346	4.0545216	-1.0	-1.0
chr11	70414541	70414652	ENSG00000085733.15|CTTN|ZNF622|ZNF622	991	+	2.509816	2.0699222	-1.0	-1.0
chr11	70422849	70422995	ENSG00000085733.15|CTTN|ZNF622|ZNF622	986	+	3.2883706	1.8597769	-1.0	-1.0
chr11	70425331	70425401	ENSG00000085733.15|CTTN|ZNF622|ZNF622	1000	+	3.3846633	3.5143423	-1.0	-1.0
chr11	70433100	70433278	ENSG00000085733.15|CTTN|ZNF622|ZNF622	985	+	2.8472304	1.8221592	-1.0	-1.0
chr11	70398483	70398614	ENSG00000085733.15|CTTN|ZNF622|ZNF622	973	+	3.2594252	1.5639802	-1.0	-1.0
chr11	70416964	70417123	ENSG00000085733.15|CTTN|ZNF622|ZNF622	979	+	2.6687067	1.6678343	-1.0	-1.0
chr11	70420350	70420505	ENSG00000085733.15|CTTN|ZNF622|ZNF622	922	+	1.9018073	1.1059119	-1.0	-1.0
chr11	70407517	70407642	ENSG00000085733.15|CTTN|ZNF622|ZNF622	952	+	1.9044423	1.3153131	-1.0	-1.0
chr11	70435025	70435185	ENSG00000085733.15|CTTN|ZNF622|ZNF622	950	+	2.3098364	1.3000342	-1.0	-1.0
chr11	70421469	70421584	ENSG00000085733.15|CTTN|ZNF622|ZNF622	938	+	2.020876	1.2076793	-1.0	-1.0
chr11	71435753	71435853	ENSG00000172893.15|DHCR7|ZNF622|ZNF622	904	-	2.6629624	1.0163459	-1.0	-1.0
chr11	71447609	71447774	ENSG00000172893.15|DHCR7|ZNF622|ZNF622	979	-	3.9081314	1.6824487	-1.0	-1.0
chr11	71438843	71439058	ENSG00000172893.15|DHCR7|ZNF622|ZNF622	965	-	2.4048953	1.4529979	-1.0	-1.0
chr11	71448286	71448406	ENSG00000172893.15|DHCR7|ZNF622|ZNF622	922	-	2.335511	1.1067936	-1.0	-1.0
chr11	71437811	71437941	ENSG00000172893.15|DHCR7|ZNF622|ZNF622	938	-	2.1731663	1.2056962	-1.0	-1.0
chr11	71481899	71482025	ENSG00000172890.11|NADSYN1|ZNF622|ZNF622	917	+	3.2256439	1.0835197	-1.0	-1.0
chr11	71473277	71473366	ENSG00000172890.11|NADSYN1|ZNF622|ZNF622	962	+	3.0874603	1.4191931	-1.0	-1.0
chr11	71480754	71480934	ENSG00000172890.11|NADSYN1|ZNF622|ZNF622	975	+	3.2463462	1.5945466	-1.0	-1.0
chr11	71458427	71458577	ENSG00000172890.11|NADSYN1|ZNF622|ZNF622	962	+	3.7744763	1.4198066	-1.0	-1.0
chr11	71473568	71473673	ENSG00000172890.11|NADSYN1|ZNF622|ZNF622	913	+	2.3219273	1.0629302	-1.0	-1.0
chr11	71453263	71453381	ENSG00000172890.11|NADSYN1|ZNF622|ZNF622	916	+	2.851995	1.0765771	-1.0	-1.0
chr11	71995440	71995551	ENSG00000137522.17|RNF121|ZNF622|ZNF622	975	+	5.4669657	1.6062492	-1.0	-1.0
chr11	72008966	72009185	ENSG00000137497.17|NUMA1|ZNF622|ZNF622	998	-	3.371862	2.724076	-1.0	-1.0
chr11	72022306	72022411	ENSG00000137497.17|NUMA1|ZNF622|ZNF622	917	-	2.1942477	1.0803175	-1.0	-1.0
chr11	72018395	72018513	ENSG00000137497.17|NUMA1|ZNF622|ZNF622	969	-	3.133815	1.5139397	-1.0	-1.0
chr11	72010785	72010854	ENSG00000137497.17|NUMA1|ZNF622|ZNF622	985	-	3.8073497	1.8143647	-1.0	-1.0
chr11	72018822	72018980	ENSG00000137497.17|NUMA1|ZNF622|ZNF622	915	-	1.7368373	1.0703807	-1.0	-1.0
chr11	72008618	72008843	ENSG00000137497.17|NUMA1|ZNF622|ZNF622	985	-	2.8675237	1.8280768	-1.0	-1.0
chr11	72017635	72017827	ENSG00000137497.17|NUMA1|ZNF622|ZNF622	993	-	3.3127027	2.1332383	-1.0	-1.0
chr11	72004704	72004814	ENSG00000137497.17|NUMA1|ZNF622|ZNF622	921	-	1.9877527	1.1039511	-1.0	-1.0
chr11	72018182	72018300	ENSG00000137497.17|NUMA1|ZNF622|ZNF622	929	-	2.010243	1.1498137	-1.0	-1.0
chr11	72016004	72016260	ENSG00000137497.17|NUMA1|ZNF622|ZNF622	950	-	2.421661	1.3049594	-1.0	-1.0
chr11	72013474	72014604	ENSG00000137497.17|NUMA1|ZNF622|ZNF622	983	-	2.986248	1.758248	-1.0	-1.0
chr11	72007338	72007493	ENSG00000137497.17|NUMA1|ZNF622|ZNF622	907	-	1.8812858	1.0296296	-1.0	-1.0
chr11	72009267	72009382	ENSG00000137497.17|NUMA1|ZNF622|ZNF622	973	-	3.4342778	1.5738494	-1.0	-1.0
chr11	72014709	72015894	ENSG00000137497.17|NUMA1|ZNF622|ZNF622	983	-	3.045157	1.7757446	-1.0	-1.0
chr11	72012894	72013444	ENSG00000137497.17|NUMA1|ZNF622|ZNF622	973	-	3.040807	1.5695448	-1.0	-1.0
chr11	72019493	72019617	ENSG00000137497.17|NUMA1|ZNF622|ZNF622	934	-	2.440767	1.1778919	-1.0	-1.0
chr11	72006034	72006239	ENSG00000137497.17|NUMA1|ZNF622|ZNF622	954	-	2.1864977	1.332832	-1.0	-1.0
chr11	72007533	72007733	ENSG00000137497.17|NUMA1|ZNF622|ZNF622	966	-	3.3688552	1.4681963	-1.0	-1.0
chr11	72005232	72005369	ENSG00000137497.17|NUMA1|ZNF622|ZNF622	973	-	2.8827708	1.5720813	-1.0	-1.0
chr11	72003048	72003238	ENSG00000137497.17|NUMA1|ZNF622|ZNF622	977	-	5.086829	1.6409667	-1.0	-1.0
chr11	72023064	72023147	ENSG00000137497.17|NUMA1|ZNF622|ZNF622	902	-	2.4594305	1.0079699	-1.0	-1.0
chr11	72024250	72024390	ENSG00000137497.17|NUMA1|ZNF622|ZNF622	922	-	2.4279213	1.1078603	-1.0	-1.0
chr11	72007198	72007303	ENSG00000137497.17|NUMA1|ZNF622|ZNF622	906	-	1.8122458	1.0286459	-1.0	-1.0
chr11	72016407	72016530	ENSG00000137497.17|NUMA1|ZNF622|ZNF622	953	-	2.3994946	1.3285922	-1.0	-1.0
chr11	72110070	72110260	ENSG00000110200.8|ANAPC15|ZNF622|ZNF622	965	-	3.066522	1.4522018	-1.0	-1.0
chr11	72229923	72230019	ENSG00000165458.13|INPPL1|ZNF622|ZNF622	912	+	1.9448588	1.0572531	-1.0	-1.0
chr11	72230361	72230468	ENSG00000165458.13|INPPL1|ZNF622|ZNF622	959	+	2.1815732	1.3851498	-1.0	-1.0
chr11	72234280	72234380	ENSG00000165458.13|INPPL1|ZNF622|ZNF622	905	+	1.6267834	1.0244662	-1.0	-1.0
chr11	72232474	72232759	ENSG00000165458.13|INPPL1|ZNF622|ZNF622	988	+	5.3696537	1.9365185	-1.0	-1.0
chr11	72230120	72230271	ENSG00000165458.13|INPPL1|ZNF622|ZNF622	998	+	5.5010347	2.7596517	-1.0	-1.0
chr11	72233440	72233740	ENSG00000165458.13|INPPL1|ZNF622|ZNF622	979	+	2.7156515	1.6840361	-1.0	-1.0
chr11	72237558	72237663	ENSG00000165458.13|INPPL1|ZNF622|ZNF622	908	+	2.6817	1.0355762	-1.0	-1.0
chr11	72230992	72231232	ENSG00000165458.13|INPPL1|ZNF622|ZNF622	956	+	2.4273922	1.3552133	-1.0	-1.0
chr11	72230767	72230898	ENSG00000165458.13|INPPL1|ZNF622|ZNF622	957	+	2.199215	1.362929	-1.0	-1.0
chr11	72231432	72231537	ENSG00000165458.13|INPPL1|ZNF622|ZNF622	928	+	2.3409114	1.1439965	-1.0	-1.0
chr11	72229464	72229558	ENSG00000165458.13|INPPL1|ZNF622|ZNF622	951	+	2.0000005	1.3080868	-1.0	-1.0
chr11	72233074	72233163	ENSG00000165458.13|INPPL1|ZNF622|ZNF622	999	+	3.9307353	3.1651356	-1.0	-1.0
chr11	72229662	72229752	ENSG00000165458.13|INPPL1|ZNF622|ZNF622	903	+	1.8479973	1.0145454	-1.0	-1.0
chr11	72238916	72239051	ENSG00000165458.13|INPPL1|ZNF622|ZNF622	910	+	2.202921	1.0438597	-1.0	-1.0
chr11	72232870	72232974	ENSG00000165458.13|INPPL1|ZNF622|ZNF622	941	+	1.8842101	1.2255342	-1.0	-1.0
chr11	72695721	72695821	ENSG00000186635.14|ARAP1|ZNF622|ZNF622	902	-	4.087449	1.0098634	-1.0	-1.0
chr11	72694979	72695097	ENSG00000186635.14|ARAP1|ZNF622|ZNF622	997	-	3.8664756	2.493914	-1.0	-1.0
chr11	72693691	72693805	ENSG00000186635.14|ARAP1|ZNF622|ZNF622	951	-	3.4327917	1.3086975	-1.0	-1.0
chr11	72695386	72695455	ENSG00000186635.14|ARAP1|ZNF622|ZNF622	976	-	4.392304	1.6256944	-1.0	-1.0
chr11	72696613	72696718	ENSG00000186635.14|ARAP1|ZNF622|ZNF622	925	-	2.3917274	1.1252027	-1.0	-1.0
chr11	72712437	72712592	ENSG00000186635.14|ARAP1|ZNF622|ZNF622	905	-	2.7766054	1.0214081	-1.0	-1.0
chr11	72695541	72695686	ENSG00000186635.14|ARAP1|ZNF622|ZNF622	987	-	3.814047	1.8873147	-1.0	-1.0
chr11	72697322	72697462	ENSG00000186635.14|ARAP1|ZNF622|ZNF622	940	-	3.2168405	1.2253553	-1.0	-1.0
chr11	72699416	72699552	ENSG00000186635.14|ARAP1|ZNF622|ZNF622	941	-	3.4412084	1.2282557	-1.0	-1.0
chr11	73679653	73679720	ENSG00000175582.19|RAB6A|ZNF622|ZNF622	911	-	2.736963	1.0527369	-1.0	-1.0
chr11	73825707	73825796	ENSG00000175581.13|MRPL48|ZNF622|ZNF622	911	+	2.8412998	1.0515213	-1.0	-1.0
chr11	73873246	73873421	ENSG00000181924.6|COA4|ZNF622|ZNF622	911	-	2.699461	1.0507996	-1.0	-1.0
chr11	73876968	73877128	ENSG00000175575.12|PAAF1|ZNF622|ZNF622	940	+	3.0685833	1.218432	-1.0	-1.0
chr11	74230244	74230394	ENSG00000214517.9|PPME1|ZNF622|ZNF622	916	+	2.170928	1.0773327	-1.0	-1.0
chr11	74246073	74246173	ENSG00000214517.9|PPME1|ZNF622|ZNF622	914	+	2.3219273	1.0676652	-1.0	-1.0
chr11	74239077	74239256	ENSG00000214517.9|PPME1|ZNF622|ZNF622	995	+	2.9762506	2.3434682	-1.0	-1.0
chr11	74225204	74225256	ENSG00000214517.9|PPME1|ZNF622|ZNF622	901	+	2.4594305	1.0062904	-1.0	-1.0
chr11	74817605	74817705	ENSG00000166439.5|RNF169|ZNF622|ZNF622	901	+	2.6244884	1.0052215	-1.0	-1.0
chr11	74836575	74836720	ENSG00000166439.5|RNF169|ZNF622|ZNF622	909	+	2.6866696	1.0401071	-1.0	-1.0
chr11	74921213	74921318	ENSG00000166435.15|XRRA1|ZNF622|ZNF622	911	-	6.2753143	1.0492196	-1.0	-1.0
chr11	74936883	74937028	ENSG00000166435.15|XRRA1|ZNF622|ZNF622	915	-	4.9484615	1.0698314	-1.0	-1.0
chr11	74948962	74949142	ENSG00000166435.15|XRRA1|ZNF622|ZNF622	962	-	3.8986468	1.4209117	-1.0	-1.0
chr11	74906328	74906456	ENSG00000166435.15|XRRA1|ZNF622|ZNF622	957	-	3.6703124	1.3623362	-1.0	-1.0
chr11	74933760	74933872	ENSG00000166435.15|XRRA1|ZNF622|ZNF622	912	-	6.4422946	1.0532974	-1.0	-1.0
chr11	74949291	74949399	ENSG00000118363.11|SPCS2|ZNF622|ZNF622	909	+	1.9848535	1.0392721	-1.0	-1.0
chr11	75569053	75569203	ENSG00000149257.13|SERPINH1|ZNF622|ZNF622	914	+	1.9854475	1.0679431	-1.0	-1.0
chr11	75851882	75852000	ENSG00000198382.8|UVRAG|ZNF622|ZNF622	975	+	6.6195865	1.6015415	-1.0	-1.0
chr11	75983386	75983526	ENSG00000198382.8|UVRAG|ZNF622|ZNF622	950	+	3.6627922	1.3006445	-1.0	-1.0
chr11	75879878	75880040	ENSG00000198382.8|UVRAG|ZNF622|ZNF622	999	+	5.336967	3.1959062	-1.0	-1.0
chr11	76472563	76472840	ENSG00000158636.16|EMSY|ZNF622|ZNF622	996	+	4.456465	2.4351306	-1.0	-1.0
chr11	76459895	76460080	ENSG00000158636.16|EMSY|ZNF622|ZNF622	928	+	2.7878087	1.1448677	-1.0	-1.0
chr11	76446899	76447008	ENSG00000158636.16|EMSY|ZNF622|ZNF622	992	+	4.142823	2.0825334	-1.0	-1.0
chr11	76496214	76496504	ENSG00000158636.16|EMSY|ZNF622|ZNF622	967	+	3.5051506	1.477306	-1.0	-1.0
chr11	76528287	76528452	ENSG00000158636.16|EMSY|ZNF622|ZNF622	939	+	3.799846	1.2140993	-1.0	-1.0
chr11	76458165	76458370	ENSG00000158636.16|EMSY|ZNF622|ZNF622	959	+	3.141303	1.3844447	-1.0	-1.0
chr11	76542225	76542367	ENSG00000158636.16|EMSY|ZNF622|ZNF622	957	+	4.11846	1.3708481	-1.0	-1.0
chr11	76451857	76451957	ENSG00000158636.16|EMSY|ZNF622|ZNF622	992	+	3.9999948	2.0930898	-1.0	-1.0
chr11	76453313	76453413	ENSG00000158636.16|EMSY|ZNF622|ZNF622	949	+	2.727919	1.2906173	-1.0	-1.0
chr11	76444987	76445128	ENSG00000158636.16|EMSY|ZNF622|ZNF622	997	+	6.575306	2.6010647	-1.0	-1.0
chr11	76463860	76464050	ENSG00000158636.16|EMSY|ZNF622|ZNF622	907	+	2.7549198	1.0294148	-1.0	-1.0
chr11	76535914	76536054	ENSG00000158636.16|EMSY|ZNF622|ZNF622	914	+	2.3679016	1.0673505	-1.0	-1.0
chr11	76516141	76516341	ENSG00000158636.16|EMSY|ZNF622|ZNF622	943	+	5.872009	1.2457246	-1.0	-1.0
chr11	77625716	77625818	ENSG00000074201.8|CLNS1A|ZNF622|ZNF622	1000	-	3.0304074	3.977578	-1.0	-1.0
chr11	77619518	77619695	ENSG00000074201.8|CLNS1A|ZNF622|ZNF622	994	-	3.2544622	2.222528	-1.0	-1.0
chr11	77629762	77629899	ENSG00000074201.8|CLNS1A|ZNF622|ZNF622	998	-	2.9501765	2.806794	-1.0	-1.0
chr11	77624962	77625162	ENSG00000074201.8|CLNS1A|ZNF622|ZNF622	1000	-	3.2834659	3.3255801	-1.0	-1.0
chr11	77622459	77622669	ENSG00000074201.8|CLNS1A|ZNF622|ZNF622	1000	-	2.950049	3.6881685	-1.0	-1.0
chr11	77637604	77637805	ENSG00000074201.8|CLNS1A|ZNF622|ZNF622	977	-	1.8927318	1.6358852	-1.0	-1.0
chr11	77616179	77616354	ENSG00000074201.8|CLNS1A|ZNF622|ZNF622	909	-	2.4333975	1.0387149	-1.0	-1.0
chr11	77616489	77616624	ENSG00000074201.8|CLNS1A|ZNF622|ZNF622	941	-	2.066817	1.2325869	-1.0	-1.0
chr11	77672051	77672230	ENSG00000048649.13|RSF1|ZNF622|ZNF622	919	-	2.4623358	1.092199	-1.0	-1.0
chr11	77698486	77698693	ENSG00000048649.13|RSF1|ZNF622|ZNF622	995	-	3.6048057	2.2877176	-1.0	-1.0
chr11	77691125	77691238	ENSG00000048649.13|RSF1|ZNF622|ZNF622	906	-	2.7810636	1.0287756	-1.0	-1.0
chr11	77813353	77813701	ENSG00000048649.13|RSF1|ZNF622|ZNF622	959	-	2.4348466	1.3845873	-1.0	-1.0
chr11	77685104	77685159	ENSG00000048649.13|RSF1|ZNF622|ZNF622	912	-	6.3968434	1.0565147	-1.0	-1.0
chr11	77683709	77683814	ENSG00000048649.13|RSF1|ZNF622|ZNF622	920	-	6.5301104	1.09774	-1.0	-1.0
chr11	77666925	77667105	ENSG00000048649.13|RSF1|ZNF622|ZNF622	915	-	2.934954	1.0683544	-1.0	-1.0
chr11	77700720	77701065	ENSG00000048649.13|RSF1|ZNF622|ZNF622	975	-	4.360223	1.5998136	-1.0	-1.0
chr11	77701205	77701675	ENSG00000048649.13|RSF1|ZNF622|ZNF622	962	-	3.2905707	1.425815	-1.0	-1.0
chr11	77764564	77764690	ENSG00000048649.13|RSF1|ZNF622|ZNF622	927	-	2.8605285	1.1368855	-1.0	-1.0
chr11	77678085	77678153	ENSG00000048649.13|RSF1|ZNF622|ZNF622	968	-	4.285389	1.4974815	-1.0	-1.0
chr11	77701825	77702545	ENSG00000048649.13|RSF1|ZNF622|ZNF622	986	-	4.7775245	1.8511066	-1.0	-1.0
chr11	77725544	77725694	ENSG00000048649.13|RSF1|ZNF622|ZNF622	982	-	5.319861	1.74817	-1.0	-1.0
chr11	77676791	77676941	ENSG00000048649.13|RSF1|ZNF622|ZNF622	928	-	2.903408	1.141996	-1.0	-1.0
chr11	77693506	77693606	ENSG00000048649.13|RSF1|ZNF622|ZNF622	914	-	2.087463	1.0673975	-1.0	-1.0
chr11	77667155	77667485	ENSG00000048649.13|RSF1|ZNF622|ZNF622	966	-	3.0178518	1.4647712	-1.0	-1.0
chr11	77675035	77675256	ENSG00000048649.13|RSF1|ZNF622|ZNF622	971	-	3.4387834	1.538463	-1.0	-1.0
chr11	77747035	77747128	ENSG00000048649.13|RSF1|ZNF622|ZNF622	997	-	3.4594302	2.5500517	-1.0	-1.0
chr11	77740730	77740830	ENSG00000048649.13|RSF1|ZNF622|ZNF622	901	-	3.129278	1.0062904	-1.0	-1.0
chr11	77813318	77813676	ENSG00000219529.2|AP000580.1|ZNF622|ZNF622	957	-	2.4274523	1.3649144	-1.0	-1.0
chr11	77981458	77981576	ENSG00000149262.16|INTS4|ZNF622|ZNF622	967	-	3.0378172	1.4768001	-1.0	-1.0
chr11	77918845	77918978	ENSG00000149262.16|INTS4|ZNF622|ZNF622	956	-	3.4256694	1.3524449	-1.0	-1.0
chr11	77960952	77961138	ENSG00000149262.16|INTS4|ZNF622|ZNF622	969	-	5.169902	1.512725	-1.0	-1.0
chr11	78072943	78073141	ENSG00000151366.12|NDUFC2|ZNF622|ZNF622	979	-	2.8087265	1.6742679	-1.0	-1.0
chr11	78072997	78073141	ENSG00000259112.2|NDUFC2-KCTD14|ZNF622|ZNF622	986	-	2.7702286	1.8658491	-1.0	-1.0
chr11	78225107	78225202	ENSG00000033327.12|GAB2|ZNF622|ZNF622	907	-	3.16992	1.0308452	-1.0	-1.0
chr11	78221681	78221779	ENSG00000033327.12|GAB2|ZNF622|ZNF622	906	-	3.16992	1.0268655	-1.0	-1.0
chr11	78219286	78219415	ENSG00000033327.12|GAB2|ZNF622|ZNF622	929	-	2.5218592	1.1513021	-1.0	-1.0
chr11	78280594	78280901	ENSG00000033327.12|GAB2|ZNF622|ZNF622	958	-	3.0255904	1.3747722	-1.0	-1.0
chr11	78220318	78220433	ENSG00000033327.12|GAB2|ZNF622|ZNF622	923	-	2.1545453	1.1153843	-1.0	-1.0
chr11	78223551	78223671	ENSG00000033327.12|GAB2|ZNF622|ZNF622	942	-	2.975045	1.2387981	-1.0	-1.0
chr11	83158012	83158207	ENSG00000165494.11|PCF11|ZNF622|ZNF622	942	+	1.8736773	1.2350742	-1.0	-1.0
chr11	83165599	83165714	ENSG00000165494.11|PCF11|ZNF622|ZNF622	920	+	2.84644	1.0988468	-1.0	-1.0
chr11	83166104	83166204	ENSG00000165494.11|PCF11|ZNF622|ZNF622	912	+	4.1292696	1.055379	-1.0	-1.0
chr11	83167124	83167299	ENSG00000165494.11|PCF11|ZNF622|ZNF622	962	+	3.9596443	1.4162617	-1.0	-1.0
chr11	83168462	83168612	ENSG00000165494.11|PCF11|ZNF622|ZNF622	916	+	4.5773425	1.0764163	-1.0	-1.0
chr11	83168872	83169057	ENSG00000165494.11|PCF11|ZNF622|ZNF622	915	+	3.7873814	1.0681006	-1.0	-1.0
chr11	83164246	83164346	ENSG00000165494.11|PCF11|ZNF622|ZNF622	905	+	3.16992	1.0222883	-1.0	-1.0
chr11	83169242	83169372	ENSG00000165494.11|PCF11|ZNF622|ZNF622	915	+	5.0602217	1.0730115	-1.0	-1.0
chr11	83166454	83166689	ENSG00000165494.11|PCF11|ZNF622|ZNF622	987	+	5.289642	1.8768348	-1.0	-1.0
chr11	83167414	83167519	ENSG00000165494.11|PCF11|ZNF622|ZNF622	935	+	4.169912	1.1898565	-1.0	-1.0
chr11	83166209	83166399	ENSG00000165494.11|PCF11|ZNF622|ZNF622	919	+	3.7752593	1.094007	-1.0	-1.0
chr11	83157082	83157682	ENSG00000165494.11|PCF11|ZNF622|ZNF622	998	+	2.680694	2.8119805	-1.0	-1.0
chr11	85662362	85662462	ENSG00000137504.13|CREBZF|ZNF622|ZNF622	911	-	2.292781	1.0494968	-1.0	-1.0
chr11	85663647	85664752	ENSG00000137504.13|CREBZF|ZNF622|ZNF622	982	-	2.4420912	1.7374893	-1.0	-1.0
chr11	85664807	85665082	ENSG00000137504.13|CREBZF|ZNF622|ZNF622	997	-	3.367327	2.544427	-1.0	-1.0
chr11	86011029	86011136	ENSG00000073921.17|PICALM|ZNF622|ZNF622	993	-	2.0106425	2.1630118	-1.0	-1.0
chr11	86001030	86001158	ENSG00000073921.17|PICALM|ZNF622|ZNF622	946	-	1.6706192	1.270423	-1.0	-1.0
chr11	85981128	85981228	ENSG00000073921.17|PICALM|ZNF622|ZNF622	998	-	2.366021	2.6763868	-1.0	-1.0
chr11	85981744	85981775	ENSG00000073921.17|PICALM|ZNF622|ZNF622	922	-	2.2479272	1.1071253	-1.0	-1.0
chr11	86003365	86003510	ENSG00000073921.17|PICALM|ZNF622|ZNF622	990	-	1.7876776	2.0138404	-1.0	-1.0
chr11	85981871	85982001	ENSG00000073921.17|PICALM|ZNF622|ZNF622	961	-	1.7086327	1.4052614	-1.0	-1.0
chr11	86245208	86245313	ENSG00000074266.19|EED|ZNF622|ZNF622	901	+	2.0	1.0050172	-1.0	-1.0
chr11	86244898	86245033	ENSG00000074266.19|EED|ZNF622|ZNF622	908	+	2.7805214	1.0367223	-1.0	-1.0
chr11	87302330	87302442	ENSG00000166575.16|TMEM135|ZNF622|ZNF622	920	+	2.6116722	1.0950024	-1.0	-1.0
chr11	90214010	90214150	ENSG00000110172.11|CHORDC1|ZNF622|ZNF622	926	-	2.3602319	1.1298577	-1.0	-1.0
chr11	90210535	90210645	ENSG00000110172.11|CHORDC1|ZNF622|ZNF622	958	-	4.271247	1.378963	-1.0	-1.0
chr11	93697696	93697876	ENSG00000166004.14|CEP295|ZNF622|ZNF622	917	+	3.2967153	1.0791517	-1.0	-1.0
chr11	93687643	93687865	ENSG00000166004.14|CEP295|ZNF622|ZNF622	944	+	3.8356307	1.2508249	-1.0	-1.0
chr11	93683558	93683742	ENSG00000166004.14|CEP295|ZNF622|ZNF622	975	+	3.094796	1.6038579	-1.0	-1.0
chr11	93669676	93669770	ENSG00000166004.14|CEP295|ZNF622|ZNF622	949	+	4.2094398	1.2906475	-1.0	-1.0
chr11	93667606	93667807	ENSG00000166004.14|CEP295|ZNF622|ZNF622	995	+	6.4315267	2.259717	-1.0	-1.0
chr11	93684003	93684123	ENSG00000166004.14|CEP295|ZNF622|ZNF622	962	+	4.267235	1.4150146	-1.0	-1.0
chr11	93706769	93706884	ENSG00000166004.14|CEP295|ZNF622|ZNF622	908	+	6.236424	1.035485	-1.0	-1.0
chr11	93736972	93737239	ENSG00000166012.16|TAF1D|ZNF622|ZNF622	1000	-	4.2125545	8.8395195	-1.0	-1.0
chr11	93739161	93739326	ENSG00000166012.16|TAF1D|ZNF622|ZNF622	964	-	2.3318396	1.4487662	-1.0	-1.0
chr11	93732177	93732297	ENSG00000166012.16|TAF1D|ZNF622|ZNF622	940	-	2.2531815	1.2219743	-1.0	-1.0
chr11	93741321	93741576	ENSG00000166012.16|TAF1D|ZNF622|ZNF622	998	-	2.4840932	2.6185067	-1.0	-1.0
chr11	93730292	93730507	ENSG00000166012.16|TAF1D|ZNF622|ZNF622	993	-	2.8340244	2.1250963	-1.0	-1.0
chr11	93738108	93738499	ENSG00000166012.16|TAF1D|ZNF622|ZNF622	985	-	2.4681778	1.8167255	-1.0	-1.0
chr11	93735872	93736387	ENSG00000166012.16|TAF1D|ZNF622|ZNF622	998	-	2.793025	2.654295	-1.0	-1.0
chr11	93731112	93731216	ENSG00000166012.16|TAF1D|ZNF622|ZNF622	946	-	1.7596877	1.2693008	-1.0	-1.0
chr11	93736602	93736857	ENSG00000166012.16|TAF1D|ZNF622|ZNF622	1000	-	3.5224648	4.0237203	-1.0	-1.0
chr11	94456275	94456338	ENSG00000020922.12|MRE11|ZNF622|ZNF622	996	-	3.2352157	2.4278257	-1.0	-1.0
chr11	94429910	94429986	ENSG00000020922.12|MRE11|ZNF622|ZNF622	971	-	4.459418	1.5339363	-1.0	-1.0
chr11	94459407	94459577	ENSG00000020922.12|MRE11|ZNF622|ZNF622	965	-	2.5598514	1.4612453	-1.0	-1.0
chr11	94460935	94461036	ENSG00000020922.12|MRE11|ZNF622|ZNF622	987	-	3.4594288	1.8926084	-1.0	-1.0
chr11	94471573	94471683	ENSG00000020922.12|MRE11|ZNF622|ZNF622	919	-	3.1955495	1.0912775	-1.0	-1.0
chr11	94447218	94447388	ENSG00000020922.12|MRE11|ZNF622|ZNF622	988	-	2.6986833	1.9244999	-1.0	-1.0
chr11	94445788	94445888	ENSG00000020922.12|MRE11|ZNF622|ZNF622	915	-	2.5545876	1.0701766	-1.0	-1.0
chr11	94435831	94435899	ENSG00000020922.12|MRE11|ZNF622|ZNF622	936	-	2.0356243	1.1970496	-1.0	-1.0
chr11	94470540	94470640	ENSG00000020922.12|MRE11|ZNF622|ZNF622	906	-	3.16992	1.0280621	-1.0	-1.0
chr11	94420022	94420181	ENSG00000020922.12|MRE11|ZNF622|ZNF622	946	-	3.8063726	1.2648665	-1.0	-1.0
chr11	94864734	94864859	ENSG00000166025.17|AMOTL1|ZNF622|ZNF622	911	+	6.347932	1.0484158	-1.0	-1.0
chr11	94850118	94850233	ENSG00000166025.17|AMOTL1|ZNF622|ZNF622	922	+	4.128975	1.1064242	-1.0	-1.0
chr11	94853932	94854057	ENSG00000166025.17|AMOTL1|ZNF622|ZNF622	950	+	6.5103	1.3034438	-1.0	-1.0
chr11	94799389	94799499	ENSG00000166025.17|AMOTL1|ZNF622|ZNF622	943	+	3.285081	1.2411348	-1.0	-1.0
chr11	94970902	94971107	ENSG00000150316.11|CWC15|ZNF622|ZNF622	979	-	3.6849725	1.6862128	-1.0	-1.0
chr11	94969988	94970153	ENSG00000150316.11|CWC15|ZNF622|ZNF622	974	-	2.3992949	1.5889786	-1.0	-1.0
chr11	94971317	94971482	ENSG00000150316.11|CWC15|ZNF622|ZNF622	983	-	2.9740982	1.7750424	-1.0	-1.0
chr11	94966294	94966413	ENSG00000150316.11|CWC15|ZNF622|ZNF622	975	-	2.555311	1.5952622	-1.0	-1.0
chr11	94973432	94973607	ENSG00000150316.11|CWC15|ZNF622|ZNF622	995	-	3.583107	2.3431818	-1.0	-1.0
chr11	94963376	94963514	ENSG00000150316.11|CWC15|ZNF622|ZNF622	948	-	2.8041954	1.2842349	-1.0	-1.0
chr11	94972054	94972193	ENSG00000150316.11|CWC15|ZNF622|ZNF622	992	-	3.3261147	2.0758154	-1.0	-1.0
chr11	95068061	95068181	ENSG00000263465.4|SRSF8|ZNF622|ZNF622	933	+	3.1384254	1.1759866	-1.0	-1.0
chr11	95779563	95779687	ENSG00000077458.12|FAM76B|ZNF622|ZNF622	948	-	3.0667207	1.2861445	-1.0	-1.0
chr11	95775903	95776018	ENSG00000077458.12|FAM76B|ZNF622|ZNF622	921	-	3.2202165	1.1041684	-1.0	-1.0
chr11	95786118	95786293	ENSG00000077458.12|FAM76B|ZNF622|ZNF622	997	-	3.6757703	2.4728389	-1.0	-1.0
chr11	95783064	95783268	ENSG00000077458.12|FAM76B|ZNF622|ZNF622	996	-	3.5820472	2.4287205	-1.0	-1.0
chr11	95779878	95779926	ENSG00000077458.12|FAM76B|ZNF622|ZNF622	998	-	5.087449	2.6321938	-1.0	-1.0
chr11	95831025	95831165	ENSG00000166037.10|CEP57|ZNF622|ZNF622	967	+	2.96625	1.4816363	-1.0	-1.0
chr11	95818826	95818904	ENSG00000166037.10|CEP57|ZNF622|ZNF622	983	+	3.108523	1.7682663	-1.0	-1.0
chr11	95821870	95822025	ENSG00000166037.10|CEP57|ZNF622|ZNF622	983	+	3.626738	1.7742262	-1.0	-1.0
chr11	95827897	95828022	ENSG00000166037.10|CEP57|ZNF622|ZNF622	942	+	2.4127085	1.2374955	-1.0	-1.0
chr11	95812953	95813111	ENSG00000166037.10|CEP57|ZNF622|ZNF622	955	+	2.5308661	1.3453102	-1.0	-1.0
chr11	96091936	96092051	ENSG00000184384.13|MAML2|ZNF622|ZNF622	903	-	6.2482014	1.015459	-1.0	-1.0
chr11	96384490	96384755	ENSG00000149231.11|CCDC82|ZNF622|ZNF622	919	-	3.4106731	1.0904845	-1.0	-1.0
chr11	96383995	96384275	ENSG00000149231.11|CCDC82|ZNF622|ZNF622	985	-	3.8192387	1.8302127	-1.0	-1.0
chr11	96358992	96359127	ENSG00000149231.11|CCDC82|ZNF622|ZNF622	950	-	6.5549364	1.3039956	-1.0	-1.0
chr11	96365024	96365149	ENSG00000149231.11|CCDC82|ZNF622|ZNF622	927	-	3.84224	1.1365811	-1.0	-1.0
chr11	96383266	96383473	ENSG00000149231.11|CCDC82|ZNF622|ZNF622	997	-	7.1080556	2.5499754	-1.0	-1.0
chr11	103082747	103082839	ENSG00000137692.11|DCUN1D5|ZNF622|ZNF622	954	-	3.0297446	1.3350761	-1.0	-1.0
chr11	103083255	103083326	ENSG00000137692.11|DCUN1D5|ZNF622|ZNF622	970	-	4.4262514	1.5282915	-1.0	-1.0
chr11	103091750	103092020	ENSG00000137692.11|DCUN1D5|ZNF622|ZNF622	921	-	2.2194338	1.10504	-1.0	-1.0
chr11	107392778	107392895	ENSG00000152404.15|CWF19L2|ZNF622|ZNF622	944	-	3.3488576	1.252004	-1.0	-1.0
chr11	107428798	107428993	ENSG00000152404.15|CWF19L2|ZNF622|ZNF622	950	-	3.1641607	1.2993232	-1.0	-1.0
chr11	107429148	107429451	ENSG00000152404.15|CWF19L2|ZNF622|ZNF622	956	-	5.8643456	1.3590345	-1.0	-1.0
chr11	107457711	107457844	ENSG00000152404.15|CWF19L2|ZNF622|ZNF622	997	-	4.272417	2.5002458	-1.0	-1.0
chr11	107455665	107455776	ENSG00000152404.15|CWF19L2|ZNF622|ZNF622	961	-	3.080318	1.4106159	-1.0	-1.0
chr11	107442938	107443049	ENSG00000152404.15|CWF19L2|ZNF622|ZNF622	943	-	3.4343562	1.2422943	-1.0	-1.0
chr11	107439089	107439183	ENSG00000152404.15|CWF19L2|ZNF622|ZNF622	972	-	4.3219147	1.5520438	-1.0	-1.0
chr11	108098405	108098529	ENSG00000166266.13|CUL5|ZNF622|ZNF622	948	+	3.49974	1.286912	-1.0	-1.0
chr11	108097640	108097754	ENSG00000166266.13|CUL5|ZNF622|ZNF622	904	+	6.3006268	1.0170984	-1.0	-1.0
chr11	108072331	108072462	ENSG00000166266.13|CUL5|ZNF622|ZNF622	912	+	6.4110794	1.0563375	-1.0	-1.0
chr11	108140094	108140215	ENSG00000075239.13|ACAT1|ZNF622|ZNF622	908	+	2.6305015	1.0339457	-1.0	-1.0
chr11	108146195	108146340	ENSG00000075239.13|ACAT1|ZNF622|ZNF622	949	+	3.573372	1.292374	-1.0	-1.0
chr11	108134220	108134360	ENSG00000075239.13|ACAT1|ZNF622|ZNF622	932	+	2.0637672	1.1697898	-1.0	-1.0
chr11	108161109	108161214	ENSG00000149308.16|NPAT|ZNF622|ZNF622	905	-	6.325082	1.0218501	-1.0	-1.0
chr11	108235704	108235849	ENSG00000149311.18|ATM|ZNF622|ZNF622	910	+	4.8361797	1.0470332	-1.0	-1.0
chr11	108317417	108317517	ENSG00000149311.18|ATM|ZNF622|ZNF622	906	+	2.6629627	1.0282191	-1.0	-1.0
chr11	108299779	108299885	ENSG00000149311.18|ATM|ZNF622|ZNF622	939	+	4.196264	1.2164176	-1.0	-1.0
chr11	108302877	108302987	ENSG00000149311.18|ATM|ZNF622|ZNF622	905	+	6.3000555	1.0226879	-1.0	-1.0
chr11	108227775	108227885	ENSG00000149311.18|ATM|ZNF622|ZNF622	941	+	5.74377	1.2281278	-1.0	-1.0
chr11	108294931	108295061	ENSG00000149311.18|ATM|ZNF622|ZNF622	914	+	3.1975436	1.0675695	-1.0	-1.0
chr11	108719796	108719885	ENSG00000178105.9|DDX10|ZNF622|ZNF622	923	+	2.022368	1.1150074	-1.0	-1.0
chr11	108691880	108691990	ENSG00000178105.9|DDX10|ZNF622|ZNF622	909	+	6.501397	1.0414604	-1.0	-1.0
chr11	108841349	108841459	ENSG00000178105.9|DDX10|ZNF622|ZNF622	913	+	6.349003	1.0593466	-1.0	-1.0
chr11	108688960	108689062	ENSG00000178105.9|DDX10|ZNF622|ZNF622	907	+	2.7538948	1.0299065	-1.0	-1.0
chr11	108722996	108723462	ENSG00000178105.9|DDX10|ZNF622|ZNF622	938	+	4.03788	1.2058666	-1.0	-1.0
chr11	108940245	108940550	ENSG00000178105.9|DDX10|ZNF622|ZNF622	957	+	3.6997936	1.369353	-1.0	-1.0
chr11	108917927	108918027	ENSG00000178105.9|DDX10|ZNF622|ZNF622	905	+	2.6629627	1.0244205	-1.0	-1.0
chr11	108940645	108940770	ENSG00000178105.9|DDX10|ZNF622|ZNF622	926	+	4.4958634	1.1330893	-1.0	-1.0
chr11	108665134	108665334	ENSG00000178105.9|DDX10|ZNF622|ZNF622	970	+	4.343637	1.5279886	-1.0	-1.0
chr11	110247702	110247833	ENSG00000137710.14|RDX|ZNF622|ZNF622	980	-	3.5739055	1.7032983	-1.0	-1.0
chr11	110236098	110236243	ENSG00000137710.14|RDX|ZNF622|ZNF622	963	-	2.689985	1.4324393	-1.0	-1.0
chr11	110272535	110272619	ENSG00000137710.14|RDX|ZNF622|ZNF622	997	-	4.247922	2.463355	-1.0	-1.0
chr11	110263959	110264189	ENSG00000137710.14|RDX|ZNF622|ZNF622	985	-	2.80695	1.8334146	-1.0	-1.0
chr11	110296466	110296571	ENSG00000137710.14|RDX|ZNF622|ZNF622	950	-	2.6463897	1.297236	-1.0	-1.0
chr11	110279680	110279756	ENSG00000137710.14|RDX|ZNF622|ZNF622	910	-	1.8875257	1.047501	-1.0	-1.0
chr11	110257766	110257913	ENSG00000137710.14|RDX|ZNF622|ZNF622	999	-	3.8326597	2.8317537	-1.0	-1.0
chr11	110253944	110254104	ENSG00000137710.14|RDX|ZNF622|ZNF622	971	-	2.7509506	1.5429335	-1.0	-1.0
chr11	110258105	110258208	ENSG00000137710.14|RDX|ZNF622|ZNF622	958	-	2.4692993	1.3803856	-1.0	-1.0
chr11	110233236	110233523	ENSG00000137710.14|RDX|ZNF622|ZNF622	980	-	2.9931421	1.6963097	-1.0	-1.0
chr11	110231827	110232033	ENSG00000137710.14|RDX|ZNF622|ZNF622	919	-	2.7688327	1.0927014	-1.0	-1.0
chr11	110237491	110237716	ENSG00000137710.14|RDX|ZNF622|ZNF622	997	-	3.56468	2.5836892	-1.0	-1.0
chr11	111760918	111761051	ENSG00000137713.15|PPP2R1B|ZNF622|ZNF622	938	-	3.603169	1.205656	-1.0	-1.0
chr11	111752178	111752288	ENSG00000137713.15|PPP2R1B|ZNF622|ZNF622	903	-	2.3946474	1.0110973	-1.0	-1.0
chr11	111754979	111755089	ENSG00000137713.15|PPP2R1B|ZNF622|ZNF622	952	-	3.0289428	1.3197441	-1.0	-1.0
chr11	113804672	113804751	ENSG00000048028.11|USP28|ZNF622|ZNF622	910	-	6.3006277	1.0439302	-1.0	-1.0
chr11	114439565	114439725	ENSG00000255663.1|AP002373.1|ZNF622|ZNF622	930	+	2.401574	1.1531231	-1.0	-1.0
chr11	114439565	114439670	ENSG00000076043.9|REXO2|ZNF622|ZNF622	922	+	1.9580216	1.107243	-1.0	-1.0
chr11	114449845	114450030	ENSG00000076043.9|REXO2|ZNF622|ZNF622	988	+	3.4467666	1.9389534	-1.0	-1.0
chr11	116782157	116782244	ENSG00000109917.10|ZPR1|ZNF622|ZNF622	908	-	2.292781	1.0365788	-1.0	-1.0
chr11	116786510	116786581	ENSG00000109917.10|ZPR1|ZNF622|ZNF622	944	-	3.4262598	1.2491071	-1.0	-1.0
chr11	116956947	116957064	ENSG00000160584.15|SIK3|ZNF622|ZNF622	961	-	2.719898	1.4130638	-1.0	-1.0
chr11	116857808	116857958	ENSG00000160584.15|SIK3|ZNF622|ZNF622	938	-	3.4240015	1.2106905	-1.0	-1.0
chr11	117098197	117098297	ENSG00000160584.15|SIK3|ZNF622|ZNF622	907	-	3.16992	1.0296791	-1.0	-1.0
chr11	116870291	116870396	ENSG00000160584.15|SIK3|ZNF622|ZNF622	907	-	6.2500014	1.029362	-1.0	-1.0
chr11	116897192	116897312	ENSG00000160584.15|SIK3|ZNF622|ZNF622	993	-	6.9144382	2.1785316	-1.0	-1.0
chr11	116927278	116927380	ENSG00000160584.15|SIK3|ZNF622|ZNF622	912	-	4.1495905	1.0567415	-1.0	-1.0
chr11	116873957	116874056	ENSG00000160584.15|SIK3|ZNF622|ZNF622	903	-	6.1975336	1.0129981	-1.0	-1.0
chr11	117159906	117160023	ENSG00000168092.13|PAFAH1B2|ZNF622|ZNF622	917	+	2.4556837	1.0824745	-1.0	-1.0
chr11	117144276	117144418	ENSG00000168092.13|PAFAH1B2|ZNF622|ZNF622	947	+	2.526354	1.2786119	-1.0	-1.0
chr11	117190165	117190289	ENSG00000149577.15|SIDT2|ZNF622|ZNF622	980	+	4.542842	1.7052709	-1.0	-1.0
chr11	117191892	117192002	ENSG00000149577.15|SIDT2|ZNF622|ZNF622	909	+	4.1083593	1.0404234	-1.0	-1.0
chr11	117188686	117188821	ENSG00000149577.15|SIDT2|ZNF622|ZNF622	955	+	3.8204532	1.3479059	-1.0	-1.0
chr11	117224077	117224187	ENSG00000160613.12|PCSK7|ZNF622|ZNF622	904	-	2.6437254	1.0169624	-1.0	-1.0
chr11	117238630	117238730	ENSG00000167257.10|RNF214|ZNF622|ZNF622	904	+	4.0874496	1.0191059	-1.0	-1.0
chr11	117280170	117280259	ENSG00000167257.10|RNF214|ZNF622|ZNF622	938	+	3.2479224	1.2091259	-1.0	-1.0
chr11	117238760	117238920	ENSG00000167257.10|RNF214|ZNF622|ZNF622	941	+	3.4107132	1.228065	-1.0	-1.0
chr11	117279907	117280004	ENSG00000167257.10|RNF214|ZNF622|ZNF622	993	+	4.8073416	2.1653645	-1.0	-1.0
chr11	117281313	117281404	ENSG00000167257.10|RNF214|ZNF622|ZNF622	911	+	6.2500014	1.0529991	-1.0	-1.0
chr11	117234262	117234379	ENSG00000167257.10|RNF214|ZNF622|ZNF622	937	+	2.4557354	1.1994764	-1.0	-1.0
chr11	117285085	117285220	ENSG00000167257.10|RNF214|ZNF622|ZNF622	942	+	3.3109093	1.2378592	-1.0	-1.0
chr11	117282062	117282242	ENSG00000167257.10|RNF214|ZNF622|ZNF622	951	+	3.8638752	1.3094915	-1.0	-1.0
chr11	117244449	117244574	ENSG00000167257.10|RNF214|ZNF622|ZNF622	914	+	2.797614	1.0638251	-1.0	-1.0
chr11	117246808	117246943	ENSG00000167257.10|RNF214|ZNF622|ZNF622	999	+	7.4299183	3.1461139	-1.0	-1.0
chr11	118384634	118384735	ENSG00000110344.9|UBE4A|ZNF622|ZNF622	901	+	2.4594305	1.0063331	-1.0	-1.0
chr11	118386437	118386547	ENSG00000110344.9|UBE4A|ZNF622|ZNF622	925	+	4.142053	1.1236466	-1.0	-1.0
chr11	118382588	118382688	ENSG00000110344.9|UBE4A|ZNF622|ZNF622	906	+	2.4918518	1.0282753	-1.0	-1.0
chr11	118493066	118493221	ENSG00000118058.20|KMT2A|ZNF622|ZNF622	909	+	2.6115913	1.0418189	-1.0	-1.0
chr11	118505692	118505887	ENSG00000118058.20|KMT2A|ZNF622|ZNF622	955	+	2.400568	1.3467048	-1.0	-1.0
chr11	118473746	118474306	ENSG00000118058.20|KMT2A|ZNF622|ZNF622	987	+	3.4937358	1.8765029	-1.0	-1.0
chr11	118490128	118490249	ENSG00000118058.20|KMT2A|ZNF622|ZNF622	984	+	3.324953	1.792363	-1.0	-1.0
chr11	118496260	118496367	ENSG00000118058.20|KMT2A|ZNF622|ZNF622	965	+	2.3767328	1.4548756	-1.0	-1.0
chr11	118498379	118498524	ENSG00000118058.20|KMT2A|ZNF622|ZNF622	956	+	3.9364164	1.3532246	-1.0	-1.0
chr11	118504492	118504657	ENSG00000118058.20|KMT2A|ZNF622|ZNF622	951	+	2.955258	1.3140013	-1.0	-1.0
chr11	118471661	118471881	ENSG00000118058.20|KMT2A|ZNF622|ZNF622	960	+	3.1134686	1.4013349	-1.0	-1.0
chr11	118505337	118505512	ENSG00000118058.20|KMT2A|ZNF622|ZNF622	904	+	2.4407458	1.0169626	-1.0	-1.0
chr11	118489791	118489887	ENSG00000118058.20|KMT2A|ZNF622|ZNF622	980	+	2.668378	1.699845	-1.0	-1.0
chr11	118491195	118491318	ENSG00000118058.20|KMT2A|ZNF622|ZNF622	934	+	2.6337466	1.1774817	-1.0	-1.0
chr11	118506102	118506297	ENSG00000118058.20|KMT2A|ZNF622|ZNF622	963	+	3.0979419	1.4349906	-1.0	-1.0
chr11	118506417	118506632	ENSG00000118058.20|KMT2A|ZNF622|ZNF622	915	+	2.1930737	1.0703112	-1.0	-1.0
chr11	118505922	118506057	ENSG00000118058.20|KMT2A|ZNF622|ZNF622	932	+	2.9150407	1.1656293	-1.0	-1.0
chr11	118491753	118491893	ENSG00000118058.20|KMT2A|ZNF622|ZNF622	904	+	2.25548	1.0166194	-1.0	-1.0
chr11	118499302	118499420	ENSG00000118058.20|KMT2A|ZNF622|ZNF622	975	+	3.0728798	1.6021581	-1.0	-1.0
chr11	118503472	118503682	ENSG00000118058.20|KMT2A|ZNF622|ZNF622	948	+	2.7215433	1.28258	-1.0	-1.0
chr11	118502617	118502837	ENSG00000118058.20|KMT2A|ZNF622|ZNF622	941	+	2.3646908	1.2279202	-1.0	-1.0
chr11	118497935	118498073	ENSG00000118058.20|KMT2A|ZNF622|ZNF622	996	+	3.6273413	2.3880005	-1.0	-1.0
chr11	118494287	118494398	ENSG00000118058.20|KMT2A|ZNF622|ZNF622	959	+	2.6605875	1.3895916	-1.0	-1.0
chr11	118500966	118501147	ENSG00000118058.20|KMT2A|ZNF622|ZNF622	967	+	3.8425899	1.4860157	-1.0	-1.0
chr11	118509975	118510075	ENSG00000118058.20|KMT2A|ZNF622|ZNF622	910	+	6.3006277	1.0443119	-1.0	-1.0
chr11	118519598	118519703	ENSG00000118058.20|KMT2A|ZNF622|ZNF622	901	+	2.6244884	1.0051064	-1.0	-1.0
chr11	118471896	118473481	ENSG00000118058.20|KMT2A|ZNF622|ZNF622	963	+	3.0473254	1.4277046	-1.0	-1.0
chr11	118504662	118504887	ENSG00000118058.20|KMT2A|ZNF622|ZNF622	922	+	2.1847312	1.1074221	-1.0	-1.0
chr11	118481714	118482092	ENSG00000118058.20|KMT2A|ZNF622|ZNF622	974	+	2.950844	1.5899129	-1.0	-1.0
chr11	118495774	118495893	ENSG00000118058.20|KMT2A|ZNF622|ZNF622	946	+	2.4682033	1.2656612	-1.0	-1.0
chr11	118488628	118488760	ENSG00000118058.20|KMT2A|ZNF622|ZNF622	971	+	2.2864342	1.5340722	-1.0	-1.0
chr11	118503812	118504302	ENSG00000118058.20|KMT2A|ZNF622|ZNF622	984	+	3.322662	1.7871675	-1.0	-1.0
chr11	118499834	118499913	ENSG00000118058.20|KMT2A|ZNF622|ZNF622	928	+	2.4059916	1.1435176	-1.0	-1.0
chr11	118501711	118501857	ENSG00000118058.20|KMT2A|ZNF622|ZNF622	931	+	2.0740166	1.1597345	-1.0	-1.0
chr11	118502987	118503392	ENSG00000118058.20|KMT2A|ZNF622|ZNF622	965	+	2.90087	1.4617819	-1.0	-1.0
chr11	118476804	118476982	ENSG00000118058.20|KMT2A|ZNF622|ZNF622	967	+	2.507884	1.4869529	-1.0	-1.0
chr11	118484182	118484331	ENSG00000118058.20|KMT2A|ZNF622|ZNF622	992	+	3.5050385	2.1242216	-1.0	-1.0
chr11	118477966	118478196	ENSG00000118058.20|KMT2A|ZNF622|ZNF622	996	+	3.6046069	2.4128735	-1.0	-1.0
chr11	118590340	118590506	ENSG00000095139.13|ARCN1|ZNF622|ZNF622	999	+	2.8870573	3.0823185	-1.0	-1.0
chr11	118572389	118572550	ENSG00000095139.13|ARCN1|ZNF622|ZNF622	959	+	1.8813157	1.3863834	-1.0	-1.0
chr11	118583808	118584014	ENSG00000095139.13|ARCN1|ZNF622|ZNF622	999	+	3.4705896	2.9270263	-1.0	-1.0
chr11	118581330	118581509	ENSG00000095139.13|ARCN1|ZNF622|ZNF622	930	+	2.0526888	1.1554497	-1.0	-1.0
chr11	118583178	118583353	ENSG00000095139.13|ARCN1|ZNF622|ZNF622	931	+	1.7597318	1.1581169	-1.0	-1.0
chr11	118592708	118592856	ENSG00000095139.13|ARCN1|ZNF622|ZNF622	968	+	2.0735629	1.4973227	-1.0	-1.0
chr11	118584479	118584639	ENSG00000095139.13|ARCN1|ZNF622|ZNF622	986	+	2.6548676	1.8561534	-1.0	-1.0
chr11	118597706	118597826	ENSG00000095139.13|ARCN1|ZNF622|ZNF622	943	+	2.0932844	1.2405164	-1.0	-1.0
chr11	118763211	118763306	ENSG00000110367.11|DDX6|ZNF622|ZNF622	980	-	3.0874612	1.7076162	-1.0	-1.0
chr11	118786022	118786187	ENSG00000110367.11|DDX6|ZNF622|ZNF622	948	-	2.6011677	1.2838669	-1.0	-1.0
chr11	118786337	118786437	ENSG00000110367.11|DDX6|ZNF622|ZNF622	901	-	2.5235605	1.0060552	-1.0	-1.0
chr11	118779631	118779731	ENSG00000110367.11|DDX6|ZNF622|ZNF622	998	-	3.620585	2.8136647	-1.0	-1.0
chr11	118768191	118768321	ENSG00000110367.11|DDX6|ZNF622|ZNF622	933	-	2.4275439	1.1731447	-1.0	-1.0
chr11	119018185	119018440	ENSG00000118181.10|RPS25|ZNF622|ZNF622	999	-	1.712194	3.1593394	-1.0	-1.0
chr11	119017360	119017605	ENSG00000118181.10|RPS25|ZNF622|ZNF622	969	-	1.5592766	1.5029534	-1.0	-1.0
chr11	119017860	119018155	ENSG00000118181.10|RPS25|ZNF622|ZNF622	1000	-	2.3218446	5.509495	-1.0	-1.0
chr11	119054079	119054236	ENSG00000149428.18|HYOU1|ZNF622|ZNF622	953	-	2.4029293	1.3304585	-1.0	-1.0
chr11	119055518	119055643	ENSG00000149428.18|HYOU1|ZNF622|ZNF622	938	-	2.6099987	1.2049404	-1.0	-1.0
chr11	119047946	119048101	ENSG00000149428.18|HYOU1|ZNF622|ZNF622	936	-	2.4646564	1.1947151	-1.0	-1.0
chr11	119049017	119049247	ENSG00000149428.18|HYOU1|ZNF622|ZNF622	963	-	2.4942136	1.4345931	-1.0	-1.0
chr11	119056069	119056167	ENSG00000149428.18|HYOU1|ZNF622|ZNF622	971	-	2.7865953	1.5425581	-1.0	-1.0
chr11	119048713	119048886	ENSG00000149428.18|HYOU1|ZNF622|ZNF622	999	-	3.4786532	3.1475134	-1.0	-1.0
chr11	119056994	119057099	ENSG00000149428.18|HYOU1|ZNF622|ZNF622	916	-	3.01118	1.0766103	-1.0	-1.0
chr11	119052294	119052469	ENSG00000149428.18|HYOU1|ZNF622|ZNF622	965	-	3.2194862	1.4580711	-1.0	-1.0
chr11	119046561	119046661	ENSG00000149428.18|HYOU1|ZNF622|ZNF622	913	-	1.862497	1.0585585	-1.0	-1.0
chr11	119046691	119046802	ENSG00000149428.18|HYOU1|ZNF622|ZNF622	962	-	2.673143	1.4251285	-1.0	-1.0
chr11	119051034	119051173	ENSG00000149428.18|HYOU1|ZNF622|ZNF622	972	-	2.2673361	1.5523654	-1.0	-1.0
chr11	119048247	119048417	ENSG00000149428.18|HYOU1|ZNF622|ZNF622	973	-	2.6111042	1.5683566	-1.0	-1.0
chr11	119051828	119051951	ENSG00000149428.18|HYOU1|ZNF622|ZNF622	913	-	1.9238561	1.0609783	-1.0	-1.0
chr11	119048457	119048563	ENSG00000149428.18|HYOU1|ZNF622|ZNF622	936	-	2.2362556	1.1924359	-1.0	-1.0
chr11	119049776	119049837	ENSG00000149428.18|HYOU1|ZNF622|ZNF622	999	-	7.325291	2.9116583	-1.0	-1.0
chr11	119052629	119052824	ENSG00000149428.18|HYOU1|ZNF622|ZNF622	923	-	2.3180075	1.1134235	-1.0	-1.0
chr11	119088187	119088308	ENSG00000256269.7|HMBS|ZNF622|ZNF622	941	+	1.9403077	1.2262567	-1.0	-1.0
chr11	119092262	119092392	ENSG00000256269.7|HMBS|ZNF622|ZNF622	925	+	2.9190722	1.1251507	-1.0	-1.0
chr11	119089707	119089832	ENSG00000256269.7|HMBS|ZNF622|ZNF622	919	+	1.9734647	1.089038	-1.0	-1.0
chr11	119090189	119090265	ENSG00000256269.7|HMBS|ZNF622|ZNF622	943	+	1.9696268	1.2407594	-1.0	-1.0
chr11	119091412	119091572	ENSG00000256269.7|HMBS|ZNF622|ZNF622	963	+	2.299058	1.4262458	-1.0	-1.0
chr11	119092472	119092577	ENSG00000256269.7|HMBS|ZNF622|ZNF622	906	+	1.8612335	1.0265911	-1.0	-1.0
chr11	119094938	119095143	ENSG00000188486.3|H2AFX|ZNF622|ZNF622	960	-	1.8362602	1.4021602	-1.0	-1.0
chr11	119095248	119095467	ENSG00000188486.3|H2AFX|ZNF622|ZNF622	986	-	2.085145	1.8436338	-1.0	-1.0
chr11	120429711	120429826	ENSG00000196914.8|ARHGEF12|ZNF622|ZNF622	953	+	2.3213274	1.3246555	-1.0	-1.0
chr11	120449038	120449214	ENSG00000196914.8|ARHGEF12|ZNF622|ZNF622	997	+	3.622948	2.5228286	-1.0	-1.0
chr11	120446947	120447127	ENSG00000196914.8|ARHGEF12|ZNF622|ZNF622	947	+	2.295662	1.2744988	-1.0	-1.0
chr11	120465208	120465318	ENSG00000196914.8|ARHGEF12|ZNF622|ZNF622	910	+	2.421174	1.0459442	-1.0	-1.0
chr11	120448233	120448343	ENSG00000196914.8|ARHGEF12|ZNF622|ZNF622	946	+	2.800869	1.2679595	-1.0	-1.0
chr11	120467193	120467303	ENSG00000196914.8|ARHGEF12|ZNF622|ZNF622	987	+	3.2811742	1.8757676	-1.0	-1.0
chr11	120479959	120480129	ENSG00000196914.8|ARHGEF12|ZNF622|ZNF622	943	+	2.7450788	1.2426121	-1.0	-1.0
chr11	120407737	120407867	ENSG00000196914.8|ARHGEF12|ZNF622|ZNF622	921	+	2.6447725	1.1031554	-1.0	-1.0
chr11	120446402	120446508	ENSG00000196914.8|ARHGEF12|ZNF622|ZNF622	950	+	2.2347307	1.3051773	-1.0	-1.0
chr11	120457095	120457290	ENSG00000196914.8|ARHGEF12|ZNF622|ZNF622	947	+	2.621085	1.2725242	-1.0	-1.0
chr11	120451504	120451604	ENSG00000196914.8|ARHGEF12|ZNF622|ZNF622	903	+	2.115477	1.012276	-1.0	-1.0
chr11	120428138	120428247	ENSG00000196914.8|ARHGEF12|ZNF622|ZNF622	912	+	2.4569764	1.0567119	-1.0	-1.0
chr11	120440097	120440221	ENSG00000196914.8|ARHGEF12|ZNF622|ZNF622	915	+	2.2319522	1.071084	-1.0	-1.0
chr11	120420752	120420851	ENSG00000196914.8|ARHGEF12|ZNF622|ZNF622	949	+	2.104337	1.2905858	-1.0	-1.0
chr11	120460671	120460757	ENSG00000196914.8|ARHGEF12|ZNF622|ZNF622	905	+	2.8073523	1.0244205	-1.0	-1.0
chr11	120458030	120458230	ENSG00000196914.8|ARHGEF12|ZNF622|ZNF622	960	+	2.5240316	1.3976233	-1.0	-1.0
chr11	123057683	123057919	ENSG00000109971.13|HSPA8|ZNF622|ZNF622	998	-	2.1029084	2.8221464	-1.0	-1.0
chr11	123059221	123059386	ENSG00000109971.13|HSPA8|ZNF622|ZNF622	956	-	3.154356	1.3524693	-1.0	-1.0
chr11	123058251	123058786	ENSG00000109971.13|HSPA8|ZNF622|ZNF622	998	-	2.1045918	2.7571154	-1.0	-1.0
chr11	123059426	123059671	ENSG00000109971.13|HSPA8|ZNF622|ZNF622	991	-	1.8337448	2.0294669	-1.0	-1.0
chr11	123058996	123059111	ENSG00000109971.13|HSPA8|ZNF622|ZNF622	929	-	1.5959828	1.1502899	-1.0	-1.0
chr11	123059826	123060006	ENSG00000109971.13|HSPA8|ZNF622|ZNF622	940	-	1.4966459	1.2239275	-1.0	-1.0
chr11	123060592	123060762	ENSG00000109971.13|HSPA8|ZNF622|ZNF622	937	-	1.7345734	1.2017963	-1.0	-1.0
chr11	123057919	123058019	ENSG00000109971.13|HSPA8|ZNF622|ZNF622	949	-	3.4594266	1.2926531	-1.0	-1.0
chr11	124118974	124119084	ENSG00000110002.15|VWA5A|ZNF622|ZNF622	909	+	6.349003	1.0409273	-1.0	-1.0
chr11	124626893	124627050	ENSG00000154144.12|TBRG1|ZNF622|ZNF622	960	+	3.5250754	1.3994564	-1.0	-1.0
chr11	124625670	124625790	ENSG00000154144.12|TBRG1|ZNF622|ZNF622	949	+	3.6423204	1.2882477	-1.0	-1.0
chr11	125612591	125612726	ENSG00000134910.12|STT3A|ZNF622|ZNF622	945	+	2.0946593	1.2614437	-1.0	-1.0
chr11	125620010	125620126	ENSG00000134910.12|STT3A|ZNF622|ZNF622	918	+	2.3053536	1.0871325	-1.0	-1.0
chr11	125609463	125609648	ENSG00000134910.12|STT3A|ZNF622|ZNF622	947	+	2.1034489	1.2739513	-1.0	-1.0
chr11	125597058	125597119	ENSG00000134910.12|STT3A|ZNF622|ZNF622	912	+	2.8412998	1.0539032	-1.0	-1.0
chr11	125604156	125604247	ENSG00000134910.12|STT3A|ZNF622|ZNF622	905	+	1.8479973	1.0203865	-1.0	-1.0
chr11	126067878	126068053	ENSG00000254759.1|NAP1L1P1|ZNF622|ZNF622	909	+	6.329801	1.0426428	-1.0	-1.0
chr11	126264983	126265118	ENSG00000182934.11|SRPRA|ZNF622|ZNF622	921	-	2.169036	1.1049408	-1.0	-1.0
chr11	126267173	126267338	ENSG00000182934.11|SRPRA|ZNF622|ZNF622	925	-	1.9249797	1.1277078	-1.0	-1.0
chr11	126266186	126266321	ENSG00000182934.11|SRPRA|ZNF622|ZNF622	934	-	2.1427145	1.1824346	-1.0	-1.0
chr11	126266475	126266600	ENSG00000182934.11|SRPRA|ZNF622|ZNF622	922	-	2.0507631	1.1070563	-1.0	-1.0
chr11	126265967	126266081	ENSG00000182934.11|SRPRA|ZNF622|ZNF622	923	-	2.2853413	1.1119798	-1.0	-1.0
chr11	126265267	126265432	ENSG00000182934.11|SRPRA|ZNF622|ZNF622	943	-	2.2403023	1.2428594	-1.0	-1.0
chr11	126266762	126266862	ENSG00000182934.11|SRPRA|ZNF622|ZNF622	902	-	1.4903264	1.008431	-1.0	-1.0
chr11	126264028	126264128	ENSG00000182934.11|SRPRA|ZNF622|ZNF622	912	-	3.2479224	1.0561126	-1.0	-1.0
chr11	126271429	126271584	ENSG00000110074.10|FOXRED1|ZNF622|ZNF622	911	+	2.2707002	1.0523099	-1.0	-1.0
chr11	129892709	129892894	ENSG00000170322.14|NFRKB|ZNF622|ZNF622	971	-	2.9626336	1.5442019	-1.0	-1.0
chr11	129874227	129874333	ENSG00000170322.14|NFRKB|ZNF622|ZNF622	908	-	2.3492222	1.0355933	-1.0	-1.0
chr11	129873849	129874015	ENSG00000170322.14|NFRKB|ZNF622|ZNF622	929	-	2.473573	1.1476456	-1.0	-1.0
chr11	129881726	129881853	ENSG00000170322.14|NFRKB|ZNF622|ZNF622	987	-	4.6052094	1.8890923	-1.0	-1.0
chr11	129884743	129884882	ENSG00000170322.14|NFRKB|ZNF622|ZNF622	949	-	2.2849524	1.2891587	-1.0	-1.0
chr11	129882085	129882190	ENSG00000170322.14|NFRKB|ZNF622|ZNF622	927	-	2.161715	1.1353297	-1.0	-1.0
chr11	129874580	129874730	ENSG00000170322.14|NFRKB|ZNF622|ZNF622	954	-	3.182155	1.3417014	-1.0	-1.0
chr11	129886336	129886444	ENSG00000170322.14|NFRKB|ZNF622|ZNF622	906	-	2.6624627	1.0275862	-1.0	-1.0
chr11	129882450	129882630	ENSG00000170322.14|NFRKB|ZNF622|ZNF622	959	-	2.4954967	1.3867769	-1.0	-1.0
chr11	129884069	129884143	ENSG00000170322.14|NFRKB|ZNF622|ZNF622	917	-	3.2479224	1.0830584	-1.0	-1.0
chr11	129885434	129885604	ENSG00000170322.14|NFRKB|ZNF622|ZNF622	961	-	3.1367497	1.4035342	-1.0	-1.0
chr11	129888593	129888795	ENSG00000170322.14|NFRKB|ZNF622|ZNF622	997	-	5.3029532	2.5318987	-1.0	-1.0
chr11	129883956	129884069	ENSG00000170322.14|NFRKB|ZNF622|ZNF622	915	-	2.705342	1.0703629	-1.0	-1.0
chr11	129874500	129874580	ENSG00000170322.14|NFRKB|ZNF622|ZNF622	974	-	4.4918394	1.5883212	-1.0	-1.0
chr11	129874792	129874916	ENSG00000170322.14|NFRKB|ZNF622|ZNF622	960	-	2.1783907	1.3934276	-1.0	-1.0
chr11	129947144	129947319	ENSG00000170325.14|PRDM10|ZNF622|ZNF622	946	-	3.4306648	1.2716298	-1.0	-1.0
chr11	130069921	130070082	ENSG00000084234.16|APLP2|ZNF622|ZNF622	970	+	2.0651886	1.5231162	-1.0	-1.0
chr11	130143346	130143606	ENSG00000084234.16|APLP2|ZNF622|ZNF622	939	+	2.7861059	1.2179762	-1.0	-1.0
chr11	130109395	130109670	ENSG00000084234.16|APLP2|ZNF622|ZNF622	981	+	2.638866	1.7264102	-1.0	-1.0
chr11	130120705	130120823	ENSG00000084234.16|APLP2|ZNF622|ZNF622	997	+	3.0079389	2.5705938	-1.0	-1.0
chr11	130123671	130123771	ENSG00000084234.16|APLP2|ZNF622|ZNF622	903	+	2.025535	1.0152978	-1.0	-1.0
chr11	130127765	130127840	ENSG00000084234.16|APLP2|ZNF622|ZNF622	999	+	4.584957	3.1195617	-1.0	-1.0
chr11	130129047	130129206	ENSG00000084234.16|APLP2|ZNF622|ZNF622	982	+	2.2459924	1.7390292	-1.0	-1.0
chr11	130135562	130135715	ENSG00000084234.16|APLP2|ZNF622|ZNF622	982	+	2.4659584	1.7413641	-1.0	-1.0
chr11	130140397	130140483	ENSG00000084234.16|APLP2|ZNF622|ZNF622	996	+	4.209448	2.3661711	-1.0	-1.0
chr11	130122304	130122513	ENSG00000084234.16|APLP2|ZNF622|ZNF622	1000	+	3.4838784	4.7898107	-1.0	-1.0
chr11	130121613	130121810	ENSG00000084234.16|APLP2|ZNF622|ZNF622	1000	+	5.697835	4.561194	-1.0	-1.0
chr11	130141449	130141649	ENSG00000084234.16|APLP2|ZNF622|ZNF622	976	+	2.6912346	1.6234403	-1.0	-1.0
chr11	130126699	130126830	ENSG00000084234.16|APLP2|ZNF622|ZNF622	964	+	1.922352	1.4463482	-1.0	-1.0
chr11	130133628	130133728	ENSG00000084234.16|APLP2|ZNF622|ZNF622	995	+	3.0630093	2.3290696	-1.0	-1.0
chr11	130110537	130110661	ENSG00000084234.16|APLP2|ZNF622|ZNF622	999	+	4.323395	3.1368022	-1.0	-1.0
chr11	130141874	130142069	ENSG00000084234.16|APLP2|ZNF622|ZNF622	932	+	1.897223	1.1682557	-1.0	-1.0
chr11	130130037	130130162	ENSG00000084234.16|APLP2|ZNF622|ZNF622	912	+	1.6469628	1.0545967	-1.0	-1.0
chr11	134159889	134160034	ENSG00000151503.12|NCAPD3|ZNF622|ZNF622	907	-	3.1036928	1.0333636	-1.0	-1.0
chr11	134220573	134220673	ENSG00000151503.12|NCAPD3|ZNF622|ZNF622	901	-	2.4594305	1.0062904	-1.0	-1.0
chr11	134210279	134210449	ENSG00000151503.12|NCAPD3|ZNF622|ZNF622	937	-	4.522458	1.1985663	-1.0	-1.0
chr11	134178632	134178737	ENSG00000151503.12|NCAPD3|ZNF622|ZNF622	910	-	2.8536763	1.0446994	-1.0	-1.0
chr11	134209312	134209502	ENSG00000151503.12|NCAPD3|ZNF622|ZNF622	958	-	3.508209	1.3804413	-1.0	-1.0
chr11	134168946	134169054	ENSG00000151503.12|NCAPD3|ZNF622|ZNF622	904	-	2.748537	1.0196189	-1.0	-1.0
chr11	134157932	134158057	ENSG00000151503.12|NCAPD3|ZNF622|ZNF622	924	-	3.2188034	1.1168109	-1.0	-1.0
chr12	292758	292963	ENSG00000073614.12|KDM5A|ZNF622|ZNF622	951	-	6.482168	1.3058734	-1.0	-1.0
chr12	318105	318205	ENSG00000073614.12|KDM5A|ZNF622|ZNF622	909	-	6.3006277	1.041253	-1.0	-1.0
chr12	389186	389286	ENSG00000073614.12|KDM5A|ZNF622|ZNF622	901	-	3.129278	1.0023587	-1.0	-1.0
chr12	309807	309912	ENSG00000073614.12|KDM5A|ZNF622|ZNF622	907	-	3.629274	1.0308347	-1.0	-1.0
chr12	350620	350760	ENSG00000073614.12|KDM5A|ZNF622|ZNF622	953	-	4.2337184	1.3307767	-1.0	-1.0
chr12	307643	307793	ENSG00000073614.12|KDM5A|ZNF622|ZNF622	930	-	6.3703933	1.1524291	-1.0	-1.0
chr12	307883	307983	ENSG00000073614.12|KDM5A|ZNF622|ZNF622	912	-	6.2500014	1.0545592	-1.0	-1.0
chr12	306963	307083	ENSG00000073614.12|KDM5A|ZNF622|ZNF622	907	-	6.289816	1.0330129	-1.0	-1.0
chr12	411871	411971	ENSG00000120647.9|CCDC77|ZNF622|ZNF622	905	+	4.0874496	1.0244205	-1.0	-1.0
chr12	829954	830160	ENSG00000060237.16|WNK1|ZNF622|ZNF622	924	+	2.4371696	1.1194674	-1.0	-1.0
chr12	754047	754182	ENSG00000060237.16|WNK1|ZNF622|ZNF622	958	+	2.7380185	1.3735143	-1.0	-1.0
chr12	861087	861192	ENSG00000060237.16|WNK1|ZNF622|ZNF622	907	+	2.1419296	1.0322682	-1.0	-1.0
chr12	862080	862255	ENSG00000060237.16|WNK1|ZNF622|ZNF622	964	+	2.2014792	1.4458754	-1.0	-1.0
chr12	827161	827301	ENSG00000060237.16|WNK1|ZNF622|ZNF622	948	+	2.6705017	1.28162	-1.0	-1.0
chr12	868693	868833	ENSG00000060237.16|WNK1|ZNF622|ZNF622	938	+	2.5081902	1.2100092	-1.0	-1.0
chr12	868038	868173	ENSG00000060237.16|WNK1|ZNF622|ZNF622	909	+	2.5545545	1.040088	-1.0	-1.0
chr12	859264	859369	ENSG00000060237.16|WNK1|ZNF622|ZNF622	920	+	2.3345127	1.0958269	-1.0	-1.0
chr12	861217	861343	ENSG00000060237.16|WNK1|ZNF622|ZNF622	921	+	2.0454102	1.1044472	-1.0	-1.0
chr12	916600	916735	ENSG00000002016.17|RAD52|ZNF622|ZNF622	919	-	3.678141	1.0915711	-1.0	-1.0
chr12	1028136	1028251	ENSG00000082805.19|ERC1|ZNF622|ZNF622	907	+	6.300627	1.0295628	-1.0	-1.0
chr12	1028446	1028566	ENSG00000082805.19|ERC1|ZNF622|ZNF622	908	+	4.4817953	1.036922	-1.0	-1.0
chr12	1189893	1190048	ENSG00000082805.19|ERC1|ZNF622|ZNF622	916	+	6.4487906	1.075579	-1.0	-1.0
chr12	1083195	1083365	ENSG00000082805.19|ERC1|ZNF622|ZNF622	913	+	2.7431161	1.059696	-1.0	-1.0
chr12	1027906	1028101	ENSG00000082805.19|ERC1|ZNF622|ZNF622	996	+	6.431835	2.3586998	-1.0	-1.0
chr12	1181954	1182065	ENSG00000082805.19|ERC1|ZNF622|ZNF622	904	+	6.2150226	1.0171417	-1.0	-1.0
chr12	2800038	2800122	ENSG00000004478.7|FKBP4|ZNF622|ZNF622	921	+	2.2479272	1.103477	-1.0	-1.0
chr12	2795107	2795244	ENSG00000004478.7|FKBP4|ZNF622|ZNF622	935	+	2.0783448	1.1882122	-1.0	-1.0
chr12	2798705	2798860	ENSG00000004478.7|FKBP4|ZNF622|ZNF622	976	+	2.6242886	1.6213837	-1.0	-1.0
chr12	2868645	2868750	ENSG00000111206.12|FOXM1|ZNF622|ZNF622	907	-	2.6817	1.032897	-1.0	-1.0
chr12	2872095	2872220	ENSG00000111206.12|FOXM1|ZNF622|ZNF622	912	-	2.8697913	1.0531193	-1.0	-1.0
chr12	4299859	4300024	ENSG00000118971.7|CCND2|ZNF622|ZNF622	985	+	3.851701	1.8139907	-1.0	-1.0
chr12	4288846	4288966	ENSG00000118971.7|CCND2|ZNF622|ZNF622	907	+	2.142855	1.0308441	-1.0	-1.0
chr12	4543762	4543911	ENSG00000111247.14|RAD51AP1|ZNF622|ZNF622	988	+	5.3922744	1.9096255	-1.0	-1.0
chr12	4552982	4553187	ENSG00000111247.14|RAD51AP1|ZNF622|ZNF622	988	+	4.0130296	1.914382	-1.0	-1.0
chr12	4538817	4538956	ENSG00000111247.14|RAD51AP1|ZNF622|ZNF622	992	+	4.3226967	2.0776687	-1.0	-1.0
chr12	4548686	4548838	ENSG00000111247.14|RAD51AP1|ZNF622|ZNF622	1000	+	6.3601084	3.5778682	-1.0	-1.0
chr12	6525582	6525707	ENSG00000010292.12|NCAPD2|ZNF622|ZNF622	928	+	2.222692	1.1413016	-1.0	-1.0
chr12	6517778	6517888	ENSG00000010292.12|NCAPD2|ZNF622|ZNF622	925	+	2.0844684	1.1236715	-1.0	-1.0
chr12	6526452	6526615	ENSG00000010292.12|NCAPD2|ZNF622|ZNF622	966	+	2.2258837	1.4674141	-1.0	-1.0
chr12	6514772	6514902	ENSG00000010292.12|NCAPD2|ZNF622|ZNF622	968	+	2.2139354	1.4893256	-1.0	-1.0
chr12	6521797	6522032	ENSG00000010292.12|NCAPD2|ZNF622|ZNF622	980	+	2.8645036	1.688668	-1.0	-1.0
chr12	6527776	6527886	ENSG00000010292.12|NCAPD2|ZNF622|ZNF622	908	+	1.9312329	1.0359313	-1.0	-1.0
chr12	6531326	6531496	ENSG00000010292.12|NCAPD2|ZNF622|ZNF622	971	+	2.77357	1.540831	-1.0	-1.0
chr12	6530690	6530817	ENSG00000010292.12|NCAPD2|ZNF622|ZNF622	988	+	2.4196131	1.9230157	-1.0	-1.0
chr12	6514474	6514584	ENSG00000010292.12|NCAPD2|ZNF622|ZNF622	915	+	1.6923183	1.071435	-1.0	-1.0
chr12	6526955	6527063	ENSG00000010292.12|NCAPD2|ZNF622|ZNF622	915	+	1.9769127	1.0719075	-1.0	-1.0
chr12	6530965	6531076	ENSG00000010292.12|NCAPD2|ZNF622|ZNF622	922	+	1.6861918	1.1084816	-1.0	-1.0
chr12	6528621	6528851	ENSG00000010292.12|NCAPD2|ZNF622|ZNF622	972	+	2.4431133	1.5543125	-1.0	-1.0
chr12	6511119	6511219	ENSG00000010292.12|NCAPD2|ZNF622|ZNF622	910	+	1.6629657	1.0477966	-1.0	-1.0
chr12	6520974	6521110	ENSG00000010292.12|NCAPD2|ZNF622|ZNF622	970	+	2.4143076	1.5262038	-1.0	-1.0
chr12	6536943	6537048	ENSG00000111640.14|GAPDH|ZNF622|ZNF622	908	+	1.2075194	1.0343528	-1.0	-1.0
chr12	6537453	6537563	ENSG00000111640.14|GAPDH|ZNF622|ZNF622	901	+	6.3006268	1.0052059	-1.0	-1.0
chr12	6563549	6563729	ENSG00000111641.11|NOP2|ZNF622|ZNF622	952	-	6.206382	1.3207825	-1.0	-1.0
chr12	6566182	6566282	ENSG00000111641.11|NOP2|ZNF622|ZNF622	908	-	3.209448	1.0352521	-1.0	-1.0
chr12	6607299	6607459	ENSG00000111642.14|CHD4|ZNF622|ZNF622	966	-	1.9927925	1.4735785	-1.0	-1.0
chr12	6593095	6593228	ENSG00000111642.14|CHD4|ZNF622|ZNF622	947	-	2.0459356	1.2794974	-1.0	-1.0
chr12	6581648	6581814	ENSG00000111642.14|CHD4|ZNF622|ZNF622	972	-	2.4805257	1.5512456	-1.0	-1.0
chr12	6583211	6583378	ENSG00000111642.14|CHD4|ZNF622|ZNF622	992	-	2.4889987	2.1051085	-1.0	-1.0
chr12	6600216	6600395	ENSG00000111642.14|CHD4|ZNF622|ZNF622	982	-	2.4839697	1.7429407	-1.0	-1.0
chr12	6578845	6578917	ENSG00000111642.14|CHD4|ZNF622|ZNF622	999	-	3.5647836	3.2278519	-1.0	-1.0
chr12	6581037	6581173	ENSG00000111642.14|CHD4|ZNF622|ZNF622	1000	-	4.152914	3.853968	-1.0	-1.0
chr12	6595333	6595430	ENSG00000111642.14|CHD4|ZNF622|ZNF622	953	-	2.2051146	1.3289844	-1.0	-1.0
chr12	6577809	6577917	ENSG00000111642.14|CHD4|ZNF622|ZNF622	933	-	2.2119663	1.1751045	-1.0	-1.0
chr12	6592392	6592522	ENSG00000111642.14|CHD4|ZNF622|ZNF622	924	-	1.8995523	1.1193559	-1.0	-1.0
chr12	6570372	6570637	ENSG00000111642.14|CHD4|ZNF622|ZNF622	923	-	2.020415	1.1159905	-1.0	-1.0
chr12	6601647	6601766	ENSG00000111642.14|CHD4|ZNF622|ZNF622	1000	-	3.2926145	4.12921	-1.0	-1.0
chr12	6606273	6606451	ENSG00000111642.14|CHD4|ZNF622|ZNF622	998	-	3.1787322	2.6631932	-1.0	-1.0
chr12	6591414	6591585	ENSG00000111642.14|CHD4|ZNF622|ZNF622	964	-	2.4549844	1.4458143	-1.0	-1.0
chr12	6601288	6601530	ENSG00000111642.14|CHD4|ZNF622|ZNF622	994	-	2.7059538	2.2040334	-1.0	-1.0
chr12	6573073	6573203	ENSG00000111642.14|CHD4|ZNF622|ZNF622	943	-	1.9674976	1.2408566	-1.0	-1.0
chr12	6595985	6596137	ENSG00000111642.14|CHD4|ZNF622|ZNF622	965	-	2.3315818	1.4546537	-1.0	-1.0
chr12	6602375	6602497	ENSG00000111642.14|CHD4|ZNF622|ZNF622	999	-	3.3941364	3.238062	-1.0	-1.0
chr12	6581290	6581388	ENSG00000111642.14|CHD4|ZNF622|ZNF622	1000	-	3.874468	3.8810644	-1.0	-1.0
chr12	6597893	6598099	ENSG00000111642.14|CHD4|ZNF622|ZNF622	989	-	2.460867	1.9557627	-1.0	-1.0
chr12	6587711	6587949	ENSG00000111642.14|CHD4|ZNF622|ZNF622	972	-	2.3977609	1.547034	-1.0	-1.0
chr12	6601959	6602175	ENSG00000111642.14|CHD4|ZNF622|ZNF622	999	-	3.1987605	2.951471	-1.0	-1.0
chr12	6599772	6600007	ENSG00000111642.14|CHD4|ZNF622|ZNF622	969	-	2.246362	1.5104296	-1.0	-1.0
chr12	6587383	6587559	ENSG00000111642.14|CHD4|ZNF622|ZNF622	1000	-	3.809269	3.7527816	-1.0	-1.0
chr12	6583026	6583141	ENSG00000111642.14|CHD4|ZNF622|ZNF622	925	-	2.1463277	1.1277474	-1.0	-1.0
chr12	6578028	6578137	ENSG00000111642.14|CHD4|ZNF622|ZNF622	996	-	2.802474	2.353998	-1.0	-1.0
chr12	6600533	6600669	ENSG00000111642.14|CHD4|ZNF622|ZNF622	996	-	2.8149936	2.3845773	-1.0	-1.0
chr12	6582136	6582276	ENSG00000111642.14|CHD4|ZNF622|ZNF622	990	-	2.7446022	2.0106945	-1.0	-1.0
chr12	6582847	6582936	ENSG00000111642.14|CHD4|ZNF622|ZNF622	927	-	2.0443943	1.1339334	-1.0	-1.0
chr12	6578408	6578546	ENSG00000111642.14|CHD4|ZNF622|ZNF622	1000	-	3.853755	3.9957733	-1.0	-1.0
chr12	6678186	6678286	ENSG00000126746.17|ZNF384|ZNF622|ZNF622	900	-	4.087449	1.0010772	-1.0	-1.0
chr12	6748775	6748880	ENSG00000089693.10|MLF2|ZNF622|ZNF622	901	-	2.2630339	1.003396	-1.0	-1.0
chr12	6769999	6770156	ENSG00000159335.15|PTMS|ZNF622|ZNF622	977	+	5.4885244	1.6338948	-1.0	-1.0
chr12	6766639	6766750	ENSG00000159335.15|PTMS|ZNF622|ZNF622	940	+	2.5309567	1.2202561	-1.0	-1.0
chr12	6770846	6770946	ENSG00000159335.15|PTMS|ZNF622|ZNF622	905	+	6.1975336	1.0201666	-1.0	-1.0
chr12	6770218	6770348	ENSG00000159335.15|PTMS|ZNF622|ZNF622	917	+	2.8046403	1.0816461	-1.0	-1.0
chr12	6769602	6769674	ENSG00000159335.15|PTMS|ZNF622|ZNF622	998	+	5.1497335	2.746151	-1.0	-1.0
chr12	6769843	6769999	ENSG00000159335.15|PTMS|ZNF622|ZNF622	999	+	3.7479858	3.0689287	-1.0	-1.0
chr12	6770156	6770218	ENSG00000159335.15|PTMS|ZNF622|ZNF622	1000	+	4.485425	5.708053	-1.0	-1.0
chr12	6849025	6849195	ENSG00000111665.11|CDCA3|ZNF622|ZNF622	949	-	3.1084557	1.2898179	-1.0	-1.0
chr12	6849322	6849452	ENSG00000111665.11|CDCA3|ZNF622|ZNF622	935	-	2.719592	1.1850241	-1.0	-1.0
chr12	6849562	6849692	ENSG00000111665.11|CDCA3|ZNF622|ZNF622	936	-	2.273379	1.1961488	-1.0	-1.0
chr12	6918009	6918162	ENSG00000111674.8|ENO2|ZNF622|ZNF622	922	+	2.0824833	1.106901	-1.0	-1.0
chr12	6915291	6915481	ENSG00000111674.8|ENO2|ZNF622|ZNF622	930	+	2.5812955	1.1545017	-1.0	-1.0
chr12	6916421	6916536	ENSG00000111674.8|ENO2|ZNF622|ZNF622	929	+	2.238191	1.146507	-1.0	-1.0
chr12	6915771	6915917	ENSG00000111674.8|ENO2|ZNF622|ZNF622	948	+	2.2721357	1.284955	-1.0	-1.0
chr12	6921531	6921741	ENSG00000111674.8|ENO2|ZNF622|ZNF622	980	+	3.3403502	1.6952236	-1.0	-1.0
chr12	6916946	6917126	ENSG00000111674.8|ENO2|ZNF622|ZNF622	951	+	3.4952447	1.3061261	-1.0	-1.0
chr12	6919565	6919763	ENSG00000111674.8|ENO2|ZNF622|ZNF622	957	+	2.5123415	1.3636938	-1.0	-1.0
chr12	6916621	6916896	ENSG00000111674.8|ENO2|ZNF622|ZNF622	934	+	2.3938007	1.1830337	-1.0	-1.0
chr12	6936451	6936751	ENSG00000111676.14|ATN1|ZNF622|ZNF622	942	+	3.0625536	1.2344538	-1.0	-1.0
chr12	6934175	6934313	ENSG00000111676.14|ATN1|ZNF622|ZNF622	962	+	2.1114285	1.4240721	-1.0	-1.0
chr12	6928142	6928307	ENSG00000111676.14|ATN1|ZNF622|ZNF622	930	+	3.1080494	1.1533108	-1.0	-1.0
chr12	6927902	6928002	ENSG00000111676.14|ATN1|ZNF622|ZNF622	900	+	4.087449	1.00115	-1.0	-1.0
chr12	6933839	6933984	ENSG00000111676.14|ATN1|ZNF622|ZNF622	963	+	2.4083703	1.434325	-1.0	-1.0
chr12	6934464	6934578	ENSG00000111676.14|ATN1|ZNF622|ZNF622	926	+	1.7519677	1.1332042	-1.0	-1.0
chr12	6937571	6937697	ENSG00000111676.14|ATN1|ZNF622|ZNF622	968	+	4.9666595	1.496576	-1.0	-1.0
chr12	6935546	6936241	ENSG00000111676.14|ATN1|ZNF622|ZNF622	984	+	2.57469	1.7950236	-1.0	-1.0
chr12	6937086	6937221	ENSG00000111676.14|ATN1|ZNF622|ZNF622	921	+	2.121845	1.10138	-1.0	-1.0
chr12	6937837	6938057	ENSG00000111676.14|ATN1|ZNF622|ZNF622	955	+	2.636154	1.3471345	-1.0	-1.0
chr12	6928312	6928384	ENSG00000111676.14|ATN1|ZNF622|ZNF622	936	+	2.6147084	1.1909192	-1.0	-1.0
chr12	6936256	6936381	ENSG00000111676.14|ATN1|ZNF622|ZNF622	928	+	2.1027217	1.1453652	-1.0	-1.0
chr12	6938485	6938605	ENSG00000111676.14|ATN1|ZNF622|ZNF622	907	+	1.9105227	1.0327078	-1.0	-1.0
chr12	6966422	6966500	ENSG00000215021.8|PHB2|ZNF622|ZNF622	961	-	1.9772804	1.4133103	-1.0	-1.0
chr12	6967770	6968021	ENSG00000215021.8|PHB2|ZNF622|ZNF622	958	-	2.8909652	1.3799001	-1.0	-1.0
chr12	6968445	6968570	ENSG00000215021.8|PHB2|ZNF622|ZNF622	921	-	1.6156387	1.1000261	-1.0	-1.0
chr12	6970492	6970617	ENSG00000215021.8|PHB2|ZNF622|ZNF622	908	-	1.5760022	1.0359719	-1.0	-1.0
chr12	7936019	7936234	ENSG00000059804.15|SLC2A3|ZNF622|ZNF622	985	-	2.7245977	1.8323568	-1.0	-1.0
chr12	7933757	7933872	ENSG00000059804.15|SLC2A3|ZNF622|ZNF622	907	-	5.5424767	1.0307258	-1.0	-1.0
chr12	8713877	8714102	ENSG00000166532.15|RIMKLB|ZNF622|ZNF622	979	+	2.9954243	1.6880224	-1.0	-1.0
chr12	8753929	8754093	ENSG00000166532.15|RIMKLB|ZNF622|ZNF622	907	+	3.075512	1.0321492	-1.0	-1.0
chr12	8780535	8780739	ENSG00000166532.15|RIMKLB|ZNF622|ZNF622	996	+	5.268954	2.4184027	-1.0	-1.0
chr12	8777599	8777754	ENSG00000166532.15|RIMKLB|ZNF622|ZNF622	940	+	3.6424065	1.2238661	-1.0	-1.0
chr12	8945441	8945584	ENSG00000003056.7|M6PR|ZNF622|ZNF622	927	-	2.6924133	1.137512	-1.0	-1.0
chr12	9294120	9294255	ENSG00000111788.10|AC009533.1|ZNF622|ZNF622	922	+	3.0575562	1.1094775	-1.0	-1.0
chr12	9438020	9438125	ENSG00000214826.5|DDX12P|ZNF622|ZNF622	908	-	5.265048	1.0375017	-1.0	-1.0
chr12	9418792	9418893	ENSG00000214826.5|DDX12P|ZNF622|ZNF622	905	-	2.4918518	1.0237596	-1.0	-1.0
chr12	9425480	9425580	ENSG00000214826.5|DDX12P|ZNF622|ZNF622	901	-	1.8826433	1.0029724	-1.0	-1.0
chr12	9656925	9657190	ENSG00000284634.1|AC092821.3|ZNF622|ZNF622	967	+	3.9895616	1.4863042	-1.0	-1.0
chr12	9655872	9655979	ENSG00000284634.1|AC092821.3|ZNF622|ZNF622	990	+	6.7761493	1.9941307	-1.0	-1.0
chr12	9656925	9657025	ENSG00000272917.1|AC010186.4|ZNF622|ZNF622	905	+	6.1975336	1.0203925	-1.0	-1.0
chr12	9655872	9655979	ENSG00000272917.1|AC010186.4|ZNF622|ZNF622	990	+	6.7761493	1.9939578	-1.0	-1.0
chr12	9656925	9657190	ENSG00000256594.8|AC010186.2|ZNF622|ZNF622	971	+	4.07559	1.5322535	-1.0	-1.0
chr12	9655872	9655979	ENSG00000256594.8|AC010186.2|ZNF622|ZNF622	990	+	6.7761493	1.9935296	-1.0	-1.0
chr12	9755083	9755228	ENSG00000110848.8|CD69|ZNF622|ZNF622	947	-	3.441497	1.2718753	-1.0	-1.0
chr12	10715693	10715838	ENSG00000060138.12|YBX3|ZNF622|ZNF622	969	-	2.4412453	1.5065714	-1.0	-1.0
chr12	10723089	10723199	ENSG00000060138.12|YBX3|ZNF622|ZNF622	920	-	2.2309039	1.0965576	-1.0	-1.0
chr12	10713147	10713333	ENSG00000060138.12|YBX3|ZNF622|ZNF622	985	-	3.2412634	1.8184406	-1.0	-1.0
chr12	11171421	11171598	ENSG00000275778.1|AC018630.6|ZNF622|ZNF622	997	-	3.777375	2.5163584	-1.0	-1.0
chr12	11047024	11047124	ENSG00000275778.1|AC018630.6|ZNF622|ZNF622	901	-	3.129278	1.006116	-1.0	-1.0
chr12	11171421	11171573	ENSG00000212127.5|TAS2R14|ZNF622|ZNF622	998	-	3.9562309	2.6345875	-1.0	-1.0
chr12	11047024	11047124	ENSG00000212127.5|TAS2R14|ZNF622|ZNF622	901	-	3.129278	1.0062904	-1.0	-1.0
chr12	11171421	11171544	ENSG00000231887.6|PRH1|ZNF622|ZNF622	997	-	4.1639132	2.5543392	-1.0	-1.0
chr12	11171421	11171613	ENSG00000111215.11|PRR4|ZNF622|ZNF622	996	-	3.6672783	2.3876674	-1.0	-1.0
chr12	12266690	12266790	ENSG00000070018.8|LRP6|ZNF622|ZNF622	910	-	6.250001	1.0470209	-1.0	-1.0
chr12	12814130	12814224	ENSG00000178878.12|APOLD1|ZNF622|ZNF622	972	+	4.3219147	1.5476241	-1.0	-1.0
chr12	12829422	12829592	ENSG00000178878.12|APOLD1|ZNF622|ZNF622	967	+	4.367709	1.4763219	-1.0	-1.0
chr12	12814130	12814235	ENSG00000213782.7|DDX47|ZNF622|ZNF622	949	+	4.225592	1.2947104	-1.0	-1.0
chr12	12829422	12829592	ENSG00000213782.7|DDX47|ZNF622|ZNF622	967	+	4.367709	1.482914	-1.0	-1.0
chr12	13046055	13046250	ENSG00000084444.13|FAM234B|ZNF622|ZNF622	965	+	2.6671057	1.450152	-1.0	-1.0
chr12	14425010	14425473	ENSG00000171681.12|ATF7IP|ZNF622|ZNF622	951	+	2.9508526	1.3084786	-1.0	-1.0
chr12	14436105	14436251	ENSG00000171681.12|ATF7IP|ZNF622|ZNF622	999	+	4.1610575	2.9486675	-1.0	-1.0
chr12	14460529	14460969	ENSG00000171681.12|ATF7IP|ZNF622|ZNF622	932	+	2.4086165	1.1672224	-1.0	-1.0
chr12	14424445	14424585	ENSG00000171681.12|ATF7IP|ZNF622|ZNF622	937	+	2.8798525	1.1980963	-1.0	-1.0
chr12	14481002	14481197	ENSG00000171681.12|ATF7IP|ZNF622|ZNF622	966	+	3.361648	1.4718189	-1.0	-1.0
chr12	14460979	14461124	ENSG00000171681.12|ATF7IP|ZNF622|ZNF622	935	+	2.568136	1.1879295	-1.0	-1.0
chr12	14478351	14478472	ENSG00000171681.12|ATF7IP|ZNF622|ZNF622	910	+	2.1913803	1.0445919	-1.0	-1.0
chr12	14423850	14424375	ENSG00000171681.12|ATF7IP|ZNF622|ZNF622	981	+	3.3550534	1.7265463	-1.0	-1.0
chr12	14438129	14438267	ENSG00000171681.12|ATF7IP|ZNF622|ZNF622	986	+	3.1718457	1.8452749	-1.0	-1.0
chr12	14365706	14365827	ENSG00000171681.12|ATF7IP|ZNF622|ZNF622	950	+	3.7578645	1.3041011	-1.0	-1.0
chr12	14434336	14434423	ENSG00000171681.12|ATF7IP|ZNF622|ZNF622	998	+	4.392312	2.7261279	-1.0	-1.0
chr12	14446987	14447053	ENSG00000171681.12|ATF7IP|ZNF622|ZNF622	956	+	4.2479143	1.3546233	-1.0	-1.0
chr12	14788980	14789133	ENSG00000084463.7|WBP11|ZNF622|ZNF622	939	-	6.4644513	1.211304	-1.0	-1.0
chr12	14793730	14793895	ENSG00000084463.7|WBP11|ZNF622|ZNF622	995	-	4.288736	2.2830932	-1.0	-1.0
chr12	14790455	14790620	ENSG00000084463.7|WBP11|ZNF622|ZNF622	927	-	2.138354	1.1341981	-1.0	-1.0
chr12	14796806	14796956	ENSG00000084463.7|WBP11|ZNF622|ZNF622	936	-	3.4912143	1.1944598	-1.0	-1.0
chr12	14803351	14803511	ENSG00000084463.7|WBP11|ZNF622|ZNF622	988	-	5.897597	1.9062917	-1.0	-1.0
chr12	14787253	14787368	ENSG00000084463.7|WBP11|ZNF622|ZNF622	908	-	2.6879456	1.0384234	-1.0	-1.0
chr12	14794536	14794676	ENSG00000084463.7|WBP11|ZNF622|ZNF622	915	-	2.3137968	1.0695384	-1.0	-1.0
chr12	14791168	14791270	ENSG00000084463.7|WBP11|ZNF622|ZNF622	922	-	1.8981208	1.106925	-1.0	-1.0
chr12	14801299	14801428	ENSG00000084463.7|WBP11|ZNF622|ZNF622	933	-	2.0047262	1.1759183	-1.0	-1.0
chr12	19358267	19358367	ENSG00000052126.14|PLEKHA5|ZNF622|ZNF622	901	+	6.250001	1.0040665	-1.0	-1.0
chr12	19283614	19283745	ENSG00000052126.14|PLEKHA5|ZNF622|ZNF622	928	+	3.2600365	1.1440234	-1.0	-1.0
chr12	19274845	19274983	ENSG00000052126.14|PLEKHA5|ZNF622|ZNF622	945	+	4.2129116	1.2575583	-1.0	-1.0
chr12	19439673	19439778	ENSG00000139154.14|AEBP2|ZNF622|ZNF622	908	+	2.6817	1.0368092	-1.0	-1.0
chr12	19462529	19462717	ENSG00000139154.14|AEBP2|ZNF622|ZNF622	942	+	4.347335	1.23871	-1.0	-1.0
chr12	19440168	19440370	ENSG00000139154.14|AEBP2|ZNF622|ZNF622	926	+	2.8001916	1.128448	-1.0	-1.0
chr12	19439938	19440098	ENSG00000139154.14|AEBP2|ZNF622|ZNF622	932	+	3.9003313	1.1651465	-1.0	-1.0
chr12	21635511	21635626	ENSG00000111716.12|LDHB|ZNF622|ZNF622	921	-	1.6879883	1.1002162	-1.0	-1.0
chr12	21638352	21638532	ENSG00000111716.12|LDHB|ZNF622|ZNF622	957	-	1.9363066	1.3644468	-1.0	-1.0
chr12	22046273	22046403	ENSG00000111726.12|CMAS|ZNF622|ZNF622	911	+	1.8202318	1.0522978	-1.0	-1.0
chr12	22524471	22524581	ENSG00000111731.12|C2CD5|ZNF622|ZNF622	913	-	2.3897653	1.060147	-1.0	-1.0
chr12	22661062	22661228	ENSG00000139163.15|ETNK1|ZNF622|ZNF622	958	+	2.749041	1.3807728	-1.0	-1.0
chr12	22659048	22659154	ENSG00000139163.15|ETNK1|ZNF622|ZNF622	904	+	3.149599	1.0173928	-1.0	-1.0
chr12	22625319	22625586	ENSG00000139163.15|ETNK1|ZNF622|ZNF622	936	+	2.075497	1.1923082	-1.0	-1.0
chr12	22643807	22644017	ENSG00000139163.15|ETNK1|ZNF622|ZNF622	985	+	3.173247	1.8338771	-1.0	-1.0
chr12	24849785	24849949	ENSG00000060982.14|BCAT1|ZNF622|ZNF622	937	-	2.1685529	1.2017472	-1.0	-1.0
chr12	24836446	24836591	ENSG00000060982.14|BCAT1|ZNF622|ZNF622	992	-	3.63936	2.111848	-1.0	-1.0
chr12	24829822	24829897	ENSG00000060982.14|BCAT1|ZNF622|ZNF622	911	-	1.8443496	1.0495265	-1.0	-1.0
chr12	24842081	24842224	ENSG00000060982.14|BCAT1|ZNF622|ZNF622	959	-	1.9080507	1.3824089	-1.0	-1.0
chr12	24817876	24818049	ENSG00000060982.14|BCAT1|ZNF622|ZNF622	995	-	2.7916698	2.3333857	-1.0	-1.0
chr12	24894289	24894475	ENSG00000060982.14|BCAT1|ZNF622|ZNF622	914	-	1.7615863	1.0665914	-1.0	-1.0
chr12	24901813	24901885	ENSG00000060982.14|BCAT1|ZNF622|ZNF622	991	-	2.9341116	2.0453084	-1.0	-1.0
chr12	24832722	24832863	ENSG00000060982.14|BCAT1|ZNF622|ZNF622	1000	-	4.055927	3.595758	-1.0	-1.0
chr12	24878529	24878644	ENSG00000060982.14|BCAT1|ZNF622|ZNF622	958	-	1.8783362	1.3789417	-1.0	-1.0
chr12	26911177	26911312	ENSG00000064102.14|INTS13|ZNF622|ZNF622	940	-	3.6268535	1.2234802	-1.0	-1.0
chr12	26913471	26913661	ENSG00000064102.14|INTS13|ZNF622|ZNF622	925	-	4.4582214	1.1261711	-1.0	-1.0
chr12	26956542	26956660	ENSG00000111790.13|FGFR1OP2|ZNF622|ZNF622	922	+	1.827945	1.1053746	-1.0	-1.0
chr12	26964595	26964735	ENSG00000111790.13|FGFR1OP2|ZNF622|ZNF622	948	+	2.4555647	1.2830758	-1.0	-1.0
chr12	26957600	26957770	ENSG00000111790.13|FGFR1OP2|ZNF622|ZNF622	985	+	3.094371	1.8374968	-1.0	-1.0
chr12	26963340	26963440	ENSG00000111790.13|FGFR1OP2|ZNF622|ZNF622	906	+	2.700437	1.027971	-1.0	-1.0
chr12	28306761	28306901	ENSG00000123106.10|CCDC91|ZNF622|ZNF622	909	+	6.264466	1.0393481	-1.0	-1.0
chr12	28452482	28452602	ENSG00000123106.10|CCDC91|ZNF622|ZNF622	906	+	6.2702518	1.0284882	-1.0	-1.0
chr12	28362437	28362515	ENSG00000123106.10|CCDC91|ZNF622|ZNF622	946	+	4.1699114	1.2640215	-1.0	-1.0
chr12	30630787	30630952	ENSG00000133704.9|IPO8|ZNF622|ZNF622	966	-	4.299863	1.469482	-1.0	-1.0
chr12	30634092	30634286	ENSG00000133704.9|IPO8|ZNF622|ZNF622	998	-	6.126072	2.6485336	-1.0	-1.0
chr12	30716526	30716671	ENSG00000110888.17|CAPRIN2|ZNF622|ZNF622	939	-	2.3161092	1.216531	-1.0	-1.0
chr12	30753343	30753578	ENSG00000110888.17|CAPRIN2|ZNF622|ZNF622	959	-	3.9075575	1.3848728	-1.0	-1.0
chr12	30734954	30735206	ENSG00000110888.17|CAPRIN2|ZNF622|ZNF622	985	-	6.085681	1.8136368	-1.0	-1.0
chr12	30728633	30728973	ENSG00000110888.17|CAPRIN2|ZNF622|ZNF622	971	-	3.9518752	1.537652	-1.0	-1.0
chr12	30724369	30724451	ENSG00000110888.17|CAPRIN2|ZNF622|ZNF622	906	-	2.4918518	1.0281174	-1.0	-1.0
chr12	30725970	30726088	ENSG00000110888.17|CAPRIN2|ZNF622|ZNF622	908	-	6.250001	1.033998	-1.0	-1.0
chr12	30729018	30729325	ENSG00000110888.17|CAPRIN2|ZNF622|ZNF622	989	-	4.5027328	1.9715912	-1.0	-1.0
chr12	30741015	30741106	ENSG00000110888.17|CAPRIN2|ZNF622|ZNF622	991	-	4.781346	2.047261	-1.0	-1.0
chr12	30731342	30731510	ENSG00000110888.17|CAPRIN2|ZNF622|ZNF622	984	-	4.3852835	1.7929468	-1.0	-1.0
chr12	31100998	31101138	ENSG00000013573.16|DDX11|ZNF622|ZNF622	925	+	3.5785513	1.125075	-1.0	-1.0
chr12	31103576	31103716	ENSG00000013573.16|DDX11|ZNF622|ZNF622	933	+	3.0334628	1.1760726	-1.0	-1.0
chr12	31089043	31089208	ENSG00000013573.16|DDX11|ZNF622|ZNF622	964	+	3.3836808	1.4470662	-1.0	-1.0
chr12	31084968	31085083	ENSG00000013573.16|DDX11|ZNF622|ZNF622	910	+	6.3246536	1.0470015	-1.0	-1.0
chr12	31083872	31084061	ENSG00000013573.16|DDX11|ZNF622|ZNF622	947	+	3.3561954	1.2761757	-1.0	-1.0
chr12	32731370	32731511	ENSG00000087470.17|DNM1L|ZNF622|ZNF622	952	+	3.221133	1.3219843	-1.0	-1.0
chr12	32740059	32740169	ENSG00000087470.17|DNM1L|ZNF622|ZNF622	924	+	2.3647468	1.117234	-1.0	-1.0
chr12	32701414	32701562	ENSG00000087470.17|DNM1L|ZNF622|ZNF622	989	+	3.37424	1.9582481	-1.0	-1.0
chr12	32679319	32679465	ENSG00000087470.17|DNM1L|ZNF622|ZNF622	948	+	3.1061718	1.2840269	-1.0	-1.0
chr12	32726547	32726737	ENSG00000257511.1|AC084824.1|ZNF622|ZNF622	943	-	2.107402	1.243304	-1.0	-1.0
chr12	38161465	38161582	ENSG00000199843.1|RNA5SP358|ZNF622|ZNF622	923	-	1.6189106	1.1162719	-1.0	-1.0
chr12	39333211	39333280	ENSG00000139116.18|KIF21A|ZNF622|ZNF622	930	-	4.209439	1.1560845	-1.0	-1.0
chr12	39340925	39341030	ENSG00000139116.18|KIF21A|ZNF622|ZNF622	915	-	3.2286854	1.0720788	-1.0	-1.0
chr12	39341504	39341622	ENSG00000139116.18|KIF21A|ZNF622|ZNF622	1000	-	7.6432724	3.5725477	-1.0	-1.0
chr12	39331689	39331791	ENSG00000139116.18|KIF21A|ZNF622|ZNF622	957	-	3.5070052	1.3690293	-1.0	-1.0
chr12	39332595	39332695	ENSG00000139116.18|KIF21A|ZNF622|ZNF622	906	-	3.16992	1.0270803	-1.0	-1.0
chr12	39332233	39332403	ENSG00000139116.18|KIF21A|ZNF622|ZNF622	940	-	4.449687	1.2200196	-1.0	-1.0
chr12	40484022	40484132	ENSG00000205592.13|MUC19|ZNF622|ZNF622	907	+	6.283752	1.0311422	-1.0	-1.0
chr12	42313032	42313198	ENSG00000139168.7|ZCRB1|ZNF622|ZNF622	939	-	2.5939145	1.2128707	-1.0	-1.0
chr12	42317796	42317898	ENSG00000139168.7|ZCRB1|ZNF622|ZNF622	919	-	1.9541667	1.093406	-1.0	-1.0
chr12	42313689	42313765	ENSG00000139168.7|ZCRB1|ZNF622|ZNF622	994	-	2.8948174	2.2053196	-1.0	-1.0
chr12	42313873	42313986	ENSG00000139168.7|ZCRB1|ZNF622|ZNF622	943	-	2.128031	1.2407525	-1.0	-1.0
chr12	42325948	42326113	ENSG00000139168.7|ZCRB1|ZNF622|ZNF622	917	-	2.0239537	1.0809138	-1.0	-1.0
chr12	42351884	42352044	ENSG00000134283.17|PPHLN1|ZNF622|ZNF622	978	+	2.9066148	1.6633259	-1.0	-1.0
chr12	42335882	42335974	ENSG00000134283.17|PPHLN1|ZNF622|ZNF622	992	+	2.7369654	2.091042	-1.0	-1.0
chr12	42326144	42326229	ENSG00000134283.17|PPHLN1|ZNF622|ZNF622	972	+	3.2223897	1.555178	-1.0	-1.0
chr12	42361138	42361323	ENSG00000134283.17|PPHLN1|ZNF622|ZNF622	977	+	3.7960978	1.6468695	-1.0	-1.0
chr12	45331294	45331404	ENSG00000177119.15|ANO6|ZNF622|ZNF622	911	+	3.8226626	1.0482947	-1.0	-1.0
chr12	45836745	45836845	ENSG00000189079.15|ARID2|ZNF622|ZNF622	903	+	2.23266	1.0125016	-1.0	-1.0
chr12	45836588	45836655	ENSG00000189079.15|ARID2|ZNF622|ZNF622	970	+	4.4262514	1.516682	-1.0	-1.0
chr12	45892010	45892096	ENSG00000189079.15|ARID2|ZNF622|ZNF622	952	+	2.1104243	1.3225535	-1.0	-1.0
chr12	45811417	45811551	ENSG00000189079.15|ARID2|ZNF622|ZNF622	944	+	3.4553764	1.2506131	-1.0	-1.0
chr12	45850520	45850940	ENSG00000189079.15|ARID2|ZNF622|ZNF622	972	+	3.2092104	1.5460799	-1.0	-1.0
chr12	45730043	45730137	ENSG00000189079.15|ARID2|ZNF622|ZNF622	901	+	2.4594305	1.0040928	-1.0	-1.0
chr12	45837497	45837702	ENSG00000189079.15|ARID2|ZNF622|ZNF622	966	+	3.0454175	1.4659326	-1.0	-1.0
chr12	45850035	45850385	ENSG00000189079.15|ARID2|ZNF622|ZNF622	968	+	2.8427434	1.4948566	-1.0	-1.0
chr12	45852660	45852860	ENSG00000189079.15|ARID2|ZNF622|ZNF622	944	+	2.7201316	1.2528267	-1.0	-1.0
chr12	45849579	45849684	ENSG00000189079.15|ARID2|ZNF622|ZNF622	955	+	2.6205378	1.3480103	-1.0	-1.0
chr12	45851040	45852585	ENSG00000189079.15|ARID2|ZNF622|ZNF622	973	+	3.3004012	1.5645512	-1.0	-1.0
chr12	45821419	45821487	ENSG00000189079.15|ARID2|ZNF622|ZNF622	972	+	4.4262514	1.5540794	-1.0	-1.0
chr12	45729789	45729914	ENSG00000189079.15|ARID2|ZNF622|ZNF622	935	+	2.8702474	1.1891792	-1.0	-1.0
chr12	45731216	45731314	ENSG00000189079.15|ARID2|ZNF622|ZNF622	933	+	2.6147084	1.1762028	-1.0	-1.0
chr12	45893419	45893574	ENSG00000189079.15|ARID2|ZNF622|ZNF622	955	+	3.7526705	1.3455427	-1.0	-1.0
chr12	45945203	45945308	ENSG00000139218.17|SCAF11|ZNF622|ZNF622	925	-	2.8219256	1.1258885	-1.0	-1.0
chr12	45927891	45928051	ENSG00000139218.17|SCAF11|ZNF622|ZNF622	923	-	2.188032	1.1135405	-1.0	-1.0
chr12	45948436	45948537	ENSG00000139218.17|SCAF11|ZNF622|ZNF622	952	-	3.4579346	1.3167157	-1.0	-1.0
chr12	45931479	45931612	ENSG00000139218.17|SCAF11|ZNF622|ZNF622	980	-	4.492289	1.6917495	-1.0	-1.0
chr12	45926141	45926441	ENSG00000139218.17|SCAF11|ZNF622|ZNF622	929	-	2.8564801	1.147063	-1.0	-1.0
chr12	45928756	45928866	ENSG00000139218.17|SCAF11|ZNF622|ZNF622	924	-	1.9142302	1.117823	-1.0	-1.0
chr12	45933130	45933232	ENSG00000139218.17|SCAF11|ZNF622|ZNF622	977	-	3.6724203	1.6362426	-1.0	-1.0
chr12	45961736	45961856	ENSG00000139218.17|SCAF11|ZNF622|ZNF622	915	-	2.1180332	1.0691206	-1.0	-1.0
chr12	45926941	45927296	ENSG00000139218.17|SCAF11|ZNF622|ZNF622	962	-	2.8993604	1.4150727	-1.0	-1.0
chr12	45921975	45922115	ENSG00000139218.17|SCAF11|ZNF622|ZNF622	908	-	2.4590359	1.0351127	-1.0	-1.0
chr12	45926446	45926906	ENSG00000139218.17|SCAF11|ZNF622|ZNF622	976	-	3.4194517	1.6205935	-1.0	-1.0
chr12	45934446	45934510	ENSG00000139218.17|SCAF11|ZNF622|ZNF622	912	-	6.3968434	1.0565147	-1.0	-1.0
chr12	45990352	45990584	ENSG00000139218.17|SCAF11|ZNF622|ZNF622	935	-	2.2586784	1.1854323	-1.0	-1.0
chr12	45928051	45928596	ENSG00000139218.17|SCAF11|ZNF622|ZNF622	954	-	2.7763014	1.3410491	-1.0	-1.0
chr12	45964106	45964188	ENSG00000139218.17|SCAF11|ZNF622|ZNF622	973	-	2.827818	1.5615898	-1.0	-1.0
chr12	45927456	45927676	ENSG00000139218.17|SCAF11|ZNF622|ZNF622	970	-	2.8734624	1.5188653	-1.0	-1.0
chr12	46195724	46196034	ENSG00000111371.15|SLC38A1|ZNF622|ZNF622	928	-	4.9213457	1.1450065	-1.0	-1.0
chr12	46195281	46195476	ENSG00000111371.15|SLC38A1|ZNF622|ZNF622	956	-	3.97213	1.3520502	-1.0	-1.0
chr12	46367075	46367168	ENSG00000134294.13|SLC38A2|ZNF622|ZNF622	960	-	2.584962	1.396789	-1.0	-1.0
chr12	46372508	46372653	ENSG00000134294.13|SLC38A2|ZNF622|ZNF622	957	-	1.8109932	1.3643259	-1.0	-1.0
chr12	46370775	46370920	ENSG00000134294.13|SLC38A2|ZNF622|ZNF622	960	-	2.694482	1.3982697	-1.0	-1.0
chr12	46371120	46371433	ENSG00000134294.13|SLC38A2|ZNF622|ZNF622	989	-	2.58627	1.9642994	-1.0	-1.0
chr12	47702687	47702846	ENSG00000005175.9|RPAP3|ZNF622|ZNF622	904	-	2.404772	1.0174706	-1.0	-1.0
chr12	47686779	47686907	ENSG00000005175.9|RPAP3|ZNF622|ZNF622	969	-	3.6005368	1.5037276	-1.0	-1.0
chr12	47681695	47681817	ENSG00000005175.9|RPAP3|ZNF622|ZNF622	938	-	3.1845212	1.2065506	-1.0	-1.0
chr12	47788006	47788169	ENSG00000061273.17|HDAC7|ZNF622|ZNF622	931	-	2.157124	1.1582985	-1.0	-1.0
chr12	47794819	47794933	ENSG00000061273.17|HDAC7|ZNF622|ZNF622	963	-	3.9248602	1.4370975	-1.0	-1.0
chr12	47798107	47798212	ENSG00000061273.17|HDAC7|ZNF622|ZNF622	910	-	2.6144075	1.0480092	-1.0	-1.0
chr12	47797383	47797483	ENSG00000061273.17|HDAC7|ZNF622|ZNF622	905	-	2.115477	1.0231017	-1.0	-1.0
chr12	47795283	47795413	ENSG00000061273.17|HDAC7|ZNF622|ZNF622	910	-	6.328576	1.0475397	-1.0	-1.0
chr12	48681508	48681703	ENSG00000139620.12|KANSL2|ZNF622|ZNF622	978	-	2.8280866	1.6596665	-1.0	-1.0
chr12	48671798	48671938	ENSG00000139620.12|KANSL2|ZNF622|ZNF622	915	-	2.6072795	1.069475	-1.0	-1.0
chr12	48669105	48669255	ENSG00000139620.12|KANSL2|ZNF622|ZNF622	941	-	2.6359973	1.2287779	-1.0	-1.0
chr12	48679035	48679160	ENSG00000139620.12|KANSL2|ZNF622|ZNF622	910	-	2.4898043	1.0456918	-1.0	-1.0
chr12	48681348	48681508	ENSG00000139620.12|KANSL2|ZNF622|ZNF622	933	-	2.0160873	1.175358	-1.0	-1.0
chr12	48679659	48679904	ENSG00000139620.12|KANSL2|ZNF622|ZNF622	992	-	3.959463	2.119149	-1.0	-1.0
chr12	48693932	48694362	ENSG00000129315.10|CCNT1|ZNF622|ZNF622	951	-	2.7301192	1.3091351	-1.0	-1.0
chr12	48716514	48716774	ENSG00000129315.10|CCNT1|ZNF622|ZNF622	977	-	3.0793486	1.6323138	-1.0	-1.0
chr12	48714442	48714524	ENSG00000129315.10|CCNT1|ZNF622|ZNF622	971	-	4.357538	1.5332704	-1.0	-1.0
chr12	48837833	48838080	ENSG00000174243.9|DDX23|ZNF622|ZNF622	998	-	5.5093217	2.6162503	-1.0	-1.0
chr12	48832471	48832581	ENSG00000174243.9|DDX23|ZNF622|ZNF622	905	-	2.262825	1.0221725	-1.0	-1.0
chr12	48836843	48837073	ENSG00000174243.9|DDX23|ZNF622|ZNF622	978	-	3.3818948	1.6603743	-1.0	-1.0
chr12	48829988	48830088	ENSG00000174243.9|DDX23|ZNF622|ZNF622	911	-	6.250001	1.0511281	-1.0	-1.0
chr12	48833276	48833526	ENSG00000174243.9|DDX23|ZNF622|ZNF622	961	-	3.449354	1.4038742	-1.0	-1.0
chr12	48837483	48837763	ENSG00000174243.9|DDX23|ZNF622|ZNF622	999	-	4.751254	3.1373656	-1.0	-1.0
chr12	48834354	48834554	ENSG00000174243.9|DDX23|ZNF622|ZNF622	956	-	2.7572618	1.3548707	-1.0	-1.0
chr12	48840012	48840147	ENSG00000174243.9|DDX23|ZNF622|ZNF622	946	-	2.758149	1.271236	-1.0	-1.0
chr12	48831191	48831311	ENSG00000174243.9|DDX23|ZNF622|ZNF622	947	-	4.050744	1.2742378	-1.0	-1.0
chr12	48852083	48852163	ENSG00000174243.9|DDX23|ZNF622|ZNF622	924	-	1.8413028	1.1164379	-1.0	-1.0
chr12	48845573	48845782	ENSG00000174243.9|DDX23|ZNF622|ZNF622	958	-	2.3532958	1.3752449	-1.0	-1.0
chr12	48836120	48836266	ENSG00000174243.9|DDX23|ZNF622|ZNF622	960	-	2.3484435	1.4021763	-1.0	-1.0
chr12	48839843	48839909	ENSG00000174243.9|DDX23|ZNF622|ZNF622	995	-	4.1497416	2.3345497	-1.0	-1.0
chr12	48957319	48957454	ENSG00000134287.9|ARF3|ZNF622|ZNF622	921	-	2.9066846	1.1008198	-1.0	-1.0
chr12	49033374	49033659	ENSG00000167548.14|KMT2D|ZNF622|ZNF622	942	-	2.6853895	1.2364155	-1.0	-1.0
chr12	49051555	49052120	ENSG00000167548.14|KMT2D|ZNF622|ZNF622	952	-	2.369426	1.3182186	-1.0	-1.0
chr12	49054632	49054732	ENSG00000167548.14|KMT2D|ZNF622|ZNF622	906	-	2.2630339	1.0254196	-1.0	-1.0
chr12	49050965	49051550	ENSG00000167548.14|KMT2D|ZNF622|ZNF622	983	-	2.909108	1.7697169	-1.0	-1.0
chr12	49046264	49046414	ENSG00000167548.14|KMT2D|ZNF622|ZNF622	910	-	2.0003018	1.0457503	-1.0	-1.0
chr12	49031484	49031674	ENSG00000167548.14|KMT2D|ZNF622|ZNF622	926	-	2.6747062	1.1314857	-1.0	-1.0
chr12	49048658	49048769	ENSG00000167548.14|KMT2D|ZNF622|ZNF622	950	-	3.2604477	1.2969962	-1.0	-1.0
chr12	49046633	49046773	ENSG00000167548.14|KMT2D|ZNF622|ZNF622	911	-	2.4219544	1.0511835	-1.0	-1.0
chr12	49044798	49044898	ENSG00000167548.14|KMT2D|ZNF622|ZNF622	911	-	2.7004373	1.0517813	-1.0	-1.0
chr12	49031329	49031439	ENSG00000167548.14|KMT2D|ZNF622|ZNF622	906	-	2.3671603	1.027034	-1.0	-1.0
chr12	49053505	49053615	ENSG00000167548.14|KMT2D|ZNF622|ZNF622	908	-	1.8256549	1.033909	-1.0	-1.0
chr12	49022042	49022151	ENSG00000167548.14|KMT2D|ZNF622|ZNF622	912	-	2.3024964	1.0548972	-1.0	-1.0
chr12	49052280	49052405	ENSG00000167548.14|KMT2D|ZNF622|ZNF622	909	-	2.683159	1.0419586	-1.0	-1.0
chr12	49026366	49026476	ENSG00000167548.14|KMT2D|ZNF622|ZNF622	903	-	2.1246374	1.0114815	-1.0	-1.0
chr12	49042113	49042233	ENSG00000167548.14|KMT2D|ZNF622|ZNF622	913	-	2.8055074	1.0610281	-1.0	-1.0
chr12	49043642	49043777	ENSG00000167548.14|KMT2D|ZNF622|ZNF622	928	-	2.3165574	1.1449009	-1.0	-1.0
chr12	49031979	49033349	ENSG00000167548.14|KMT2D|ZNF622|ZNF622	959	-	3.1195343	1.3897738	-1.0	-1.0
chr12	49050196	49050326	ENSG00000167548.14|KMT2D|ZNF622|ZNF622	921	-	2.1947055	1.1048237	-1.0	-1.0
chr12	49053206	49053316	ENSG00000167548.14|KMT2D|ZNF622|ZNF622	982	-	2.3588645	1.7535366	-1.0	-1.0
chr12	49055275	49055361	ENSG00000167548.14|KMT2D|ZNF622|ZNF622	928	-	2.4059916	1.1428072	-1.0	-1.0
chr12	49043085	49043186	ENSG00000167548.14|KMT2D|ZNF622|ZNF622	951	-	2.5765638	1.3058064	-1.0	-1.0
chr12	49046064	49046169	ENSG00000167548.14|KMT2D|ZNF622|ZNF622	977	-	4.0849533	1.6368897	-1.0	-1.0
chr12	49039768	49039883	ENSG00000167548.14|KMT2D|ZNF622|ZNF622	909	-	2.0565808	1.0393122	-1.0	-1.0
chr12	49050341	49050461	ENSG00000167548.14|KMT2D|ZNF622|ZNF622	911	-	2.795205	1.051668	-1.0	-1.0
chr12	49042745	49042878	ENSG00000167548.14|KMT2D|ZNF622|ZNF622	949	-	2.2601962	1.2895919	-1.0	-1.0
chr12	49021739	49021854	ENSG00000167548.14|KMT2D|ZNF622|ZNF622	916	-	2.3257394	1.0758778	-1.0	-1.0
chr12	49039494	49039617	ENSG00000167548.14|KMT2D|ZNF622|ZNF622	929	-	2.0960908	1.1495113	-1.0	-1.0
chr12	49044402	49044517	ENSG00000167548.14|KMT2D|ZNF622|ZNF622	956	-	2.7577825	1.3562301	-1.0	-1.0
chr12	49034111	49034299	ENSG00000167548.14|KMT2D|ZNF622|ZNF622	951	-	3.1368732	1.311419	-1.0	-1.0
chr12	49052954	49053054	ENSG00000167548.14|KMT2D|ZNF622|ZNF622	902	-	2.115477	1.0069717	-1.0	-1.0
chr12	49043867	49043998	ENSG00000167548.14|KMT2D|ZNF622|ZNF622	998	-	3.9325912	2.7387867	-1.0	-1.0
chr12	49037579	49037749	ENSG00000167548.14|KMT2D|ZNF622|ZNF622	922	-	3.118277	1.1074702	-1.0	-1.0
chr12	49038064	49038284	ENSG00000167548.14|KMT2D|ZNF622|ZNF622	946	-	3.2890067	1.2670946	-1.0	-1.0
chr12	49325492	49325647	ENSG00000135451.12|TROAP|ZNF622|ZNF622	944	+	3.2736256	1.2542399	-1.0	-1.0
chr12	49323873	49323988	ENSG00000135451.12|TROAP|ZNF622|ZNF622	933	+	2.2063775	1.1743922	-1.0	-1.0
chr12	49484589	49484673	ENSG00000123352.17|SPATS2|ZNF622|ZNF622	986	+	3.4374025	1.8599727	-1.0	-1.0
chr12	49500099	49500204	ENSG00000123352.17|SPATS2|ZNF622|ZNF622	905	+	4.129269	1.0244205	-1.0	-1.0
chr12	49489464	49489573	ENSG00000123352.17|SPATS2|ZNF622|ZNF622	997	+	7.1337495	2.5204523	-1.0	-1.0
chr12	49494860	49495000	ENSG00000123352.17|SPATS2|ZNF622|ZNF622	917	+	3.6563685	1.0832746	-1.0	-1.0
chr12	49367455	49367575	ENSG00000123352.17|SPATS2|ZNF622|ZNF622	911	+	3.17495	1.0509933	-1.0	-1.0
chr12	49566091	49566191	ENSG00000187778.13|MCRS1|ZNF622|ZNF622	935	-	3.2479224	1.1850625	-1.0	-1.0
chr12	49558862	49558977	ENSG00000187778.13|MCRS1|ZNF622|ZNF622	911	-	2.3509526	1.0508171	-1.0	-1.0
chr12	49761703	49761828	ENSG00000139644.12|TMBIM6|ZNF622|ZNF622	917	+	1.9644101	1.0832086	-1.0	-1.0
chr12	49999138	49999271	ENSG00000161800.12|RACGAP1|ZNF622|ZNF622	940	-	2.1552835	1.2226567	-1.0	-1.0
chr12	50025352	50025497	ENSG00000161800.12|RACGAP1|ZNF622|ZNF622	941	-	2.878582	1.2269119	-1.0	-1.0
chr12	50006433	50006636	ENSG00000161800.12|RACGAP1|ZNF622|ZNF622	993	-	3.2206986	2.1368988	-1.0	-1.0
chr12	50016630	50016720	ENSG00000161800.12|RACGAP1|ZNF622|ZNF622	905	-	1.9068909	1.0207663	-1.0	-1.0
chr12	49994145	49994255	ENSG00000161800.12|RACGAP1|ZNF622|ZNF622	908	-	1.9148617	1.0378861	-1.0	-1.0
chr12	49992549	49992654	ENSG00000161800.12|RACGAP1|ZNF622|ZNF622	919	-	2.111459	1.0900517	-1.0	-1.0
chr12	49999574	49999694	ENSG00000161800.12|RACGAP1|ZNF622|ZNF622	936	-	3.0451183	1.1964936	-1.0	-1.0
chr12	50005255	50005392	ENSG00000161800.12|RACGAP1|ZNF622|ZNF622	970	-	2.3528032	1.5161519	-1.0	-1.0
chr12	49992249	49992354	ENSG00000161800.12|RACGAP1|ZNF622|ZNF622	909	-	2.5077062	1.0394006	-1.0	-1.0
chr12	49997039	49997199	ENSG00000161800.12|RACGAP1|ZNF622|ZNF622	977	-	2.7931993	1.6470765	-1.0	-1.0
chr12	50096833	50096958	ENSG00000066117.14|SMARCD1|ZNF622|ZNF622	923	+	3.776929	1.1114143	-1.0	-1.0
chr12	50177687	50177787	ENSG00000050405.13|LIMA1|ZNF622|ZNF622	904	-	6.1975336	1.0179696	-1.0	-1.0
chr12	50435487	50435624	ENSG00000161813.21|LARP4|ZNF622|ZNF622	919	+	1.917741	1.0926242	-1.0	-1.0
chr12	50466958	50467120	ENSG00000161813.21|LARP4|ZNF622|ZNF622	987	+	4.6656237	1.8963125	-1.0	-1.0
chr12	50400893	50401023	ENSG00000161813.21|LARP4|ZNF622|ZNF622	940	+	2.185856	1.2233944	-1.0	-1.0
chr12	50473414	50473534	ENSG00000161813.21|LARP4|ZNF622|ZNF622	944	+	3.318628	1.2547716	-1.0	-1.0
chr12	50462581	50462630	ENSG00000161813.21|LARP4|ZNF622|ZNF622	969	+	3.6147046	1.5071373	-1.0	-1.0
chr12	50437734	50437838	ENSG00000161813.21|LARP4|ZNF622|ZNF622	947	+	2.5981977	1.2773719	-1.0	-1.0
chr12	50674473	50674629	ENSG00000066084.12|DIP2B|ZNF622|ZNF622	953	+	3.03787	1.3249099	-1.0	-1.0
chr12	50678678	50678793	ENSG00000066084.12|DIP2B|ZNF622|ZNF622	956	+	3.6573184	1.3610417	-1.0	-1.0
chr12	50994543	50994683	ENSG00000110911.14|SLC11A2|ZNF622|ZNF622	923	-	2.8202772	1.1139437	-1.0	-1.0
chr12	50992814	50992984	ENSG00000110911.14|SLC11A2|ZNF622|ZNF622	928	-	2.9721997	1.1415957	-1.0	-1.0
chr12	50996816	50996956	ENSG00000110911.14|SLC11A2|ZNF622|ZNF622	931	-	3.0397825	1.1630007	-1.0	-1.0
chr12	52898620	52898735	ENSG00000170421.12|KRT8|ZNF622|ZNF622	932	-	2.4958935	1.1652917	-1.0	-1.0
chr12	52901817	52901982	ENSG00000170421.12|KRT8|ZNF622|ZNF622	935	-	2.1206617	1.1888955	-1.0	-1.0
chr12	52904657	52904767	ENSG00000170421.12|KRT8|ZNF622|ZNF622	940	-	2.3681188	1.2234088	-1.0	-1.0
chr12	52901107	52901277	ENSG00000170421.12|KRT8|ZNF622|ZNF622	927	-	2.2794158	1.1377224	-1.0	-1.0
chr12	52952115	52952250	ENSG00000111057.10|KRT18|ZNF622|ZNF622	941	+	1.7634231	1.2257706	-1.0	-1.0
chr12	53028014	53028169	ENSG00000063046.17|EIF4B|ZNF622|ZNF622	937	+	1.3483547	1.20147	-1.0	-1.0
chr12	53033930	53034034	ENSG00000063046.17|EIF4B|ZNF622|ZNF622	910	+	1.2160817	1.0474305	-1.0	-1.0
chr12	53299268	53299450	ENSG00000123349.13|PFDN5|ZNF622|ZNF622	977	+	2.1258347	1.6476102	-1.0	-1.0
chr12	53295755	53296010	ENSG00000123349.13|PFDN5|ZNF622|ZNF622	960	+	1.8989632	1.395691	-1.0	-1.0
chr12	53297875	53298185	ENSG00000123349.13|PFDN5|ZNF622|ZNF622	981	+	1.9553074	1.7232298	-1.0	-1.0
chr12	53383119	53383419	ENSG00000185591.9|SP1|ZNF622|ZNF622	936	+	2.156731	1.1919309	-1.0	-1.0
chr12	53381671	53381813	ENSG00000185591.9|SP1|ZNF622|ZNF622	929	+	2.321122	1.1513754	-1.0	-1.0
chr12	53382109	53382274	ENSG00000185591.9|SP1|ZNF622|ZNF622	938	+	3.2202306	1.2096698	-1.0	-1.0
chr12	53382854	53383089	ENSG00000185591.9|SP1|ZNF622|ZNF622	908	+	1.734932	1.0372871	-1.0	-1.0
chr12	53382314	53382454	ENSG00000185591.9|SP1|ZNF622|ZNF622	943	+	2.6420453	1.2434992	-1.0	-1.0
chr12	53455884	53456052	ENSG00000197111.15|PCBP2|ZNF622|ZNF622	998	+	1.7536223	2.6327171	-1.0	-1.0
chr12	53455346	53455493	ENSG00000197111.15|PCBP2|ZNF622|ZNF622	994	+	2.2923522	2.2487128	-1.0	-1.0
chr12	53452156	53452321	ENSG00000197111.15|PCBP2|ZNF622|ZNF622	916	+	1.997523	1.0765122	-1.0	-1.0
chr12	53454628	53454869	ENSG00000197111.15|PCBP2|ZNF622|ZNF622	994	+	1.8368648	2.2244246	-1.0	-1.0
chr12	53460959	53461059	ENSG00000197111.15|PCBP2|ZNF622|ZNF622	912	+	1.3625708	1.0570729	-1.0	-1.0
chr12	53464872	53464997	ENSG00000197111.15|PCBP2|ZNF622|ZNF622	908	+	2.540589	1.0352997	-1.0	-1.0
chr12	53455884	53456001	ENSG00000257379.1|AC023509.1|ZNF622|ZNF622	999	+	1.7827138	2.9540198	-1.0	-1.0
chr12	53454628	53454725	ENSG00000257379.1|AC023509.1|ZNF622|ZNF622	912	+	6.2500014	1.0542706	-1.0	-1.0
chr12	53455460	53455493	ENSG00000257379.1|AC023509.1|ZNF622|ZNF622	1000	+	2.394398	3.3303106	-1.0	-1.0
chr12	53454725	53454869	ENSG00000257379.1|AC023509.1|ZNF622|ZNF622	998	+	1.9527998	2.6047564	-1.0	-1.0
chr12	53452158	53452318	ENSG00000257379.1|AC023509.1|ZNF622|ZNF622	915	+	2.0038483	1.0726349	-1.0	-1.0
chr12	53464872	53464997	ENSG00000257379.1|AC023509.1|ZNF622|ZNF622	908	+	2.540589	1.0354013	-1.0	-1.0
chr12	53455346	53455370	ENSG00000257379.1|AC023509.1|ZNF622|ZNF622	996	+	2.61891	2.3630342	-1.0	-1.0
chr12	53464867	53464997	ENSG00000282977.1|PCBP2-OT1|ZNF622|ZNF622	907	+	2.4892676	1.0309727	-1.0	-1.0
chr12	53543316	53543448	ENSG00000170653.18|ATF7|ZNF622|ZNF622	954	-	4.0287657	1.3412827	-1.0	-1.0
chr12	53543329	53543448	ENSG00000267281.2|AC023509.3|ZNF622|ZNF622	959	-	3.7358172	1.3823501	-1.0	-1.0
chr12	53714105	53714241	ENSG00000012822.15|CALCOCO1|ZNF622|ZNF622	909	-	6.292392	1.0404935	-1.0	-1.0
chr12	54252100	54252210	ENSG00000094916.15|CBX5|ZNF622|ZNF622	911	-	2.4565313	1.0496631	-1.0	-1.0
chr12	54257513	54257638	ENSG00000094916.15|CBX5|ZNF622|ZNF622	912	-	1.8096668	1.0567918	-1.0	-1.0
chr12	54241759	54241905	ENSG00000094916.15|CBX5|ZNF622|ZNF622	932	-	2.2319593	1.1654147	-1.0	-1.0
chr12	54282360	54282920	ENSG00000258344.1|AC078778.2|ZNF622|ZNF622	987	+	2.0506248	1.8968793	-1.0	-1.0
chr12	54284180	54284280	ENSG00000258344.1|AC078778.2|ZNF622|ZNF622	905	+	1.5607157	1.0244205	-1.0	-1.0
chr12	54281820	54282025	ENSG00000258344.1|AC078778.2|ZNF622|ZNF622	974	+	1.5188155	1.5805322	-1.0	-1.0
chr12	54286940	54287075	ENSG00000258344.1|AC078778.2|ZNF622|ZNF622	922	+	1.8455899	1.1098055	-1.0	-1.0
chr12	54283725	54283925	ENSG00000258344.1|AC078778.2|ZNF622|ZNF622	991	+	1.5852321	2.0588906	-1.0	-1.0
chr12	54282572	54282669	ENSG00000135486.17|HNRNPA1|ZNF622|ZNF622	987	+	1.6982626	1.8814251	-1.0	-1.0
chr12	54282300	54282393	ENSG00000135486.17|HNRNPA1|ZNF622|ZNF622	912	+	2.8412998	1.0552053	-1.0	-1.0
chr12	54282669	54282794	ENSG00000135486.17|HNRNPA1|ZNF622|ZNF622	979	+	3.0815926	1.6764169	-1.0	-1.0
chr12	54281820	54281941	ENSG00000135486.17|HNRNPA1|ZNF622|ZNF622	946	+	1.1747612	1.267497	-1.0	-1.0
chr12	54283722	54283927	ENSG00000135486.17|HNRNPA1|ZNF622|ZNF622	990	+	1.5704254	2.0130696	-1.0	-1.0
chr12	54282393	54282486	ENSG00000135486.17|HNRNPA1|ZNF622|ZNF622	978	+	1.5566343	1.6575817	-1.0	-1.0
chr12	54286947	54287067	ENSG00000135486.17|HNRNPA1|ZNF622|ZNF622	933	+	1.8838828	1.1736406	-1.0	-1.0
chr12	54295329	54295760	ENSG00000123405.13|NFE2|ZNF622|ZNF622	992	-	3.7746341	2.0951226	-1.0	-1.0
chr12	54295134	54295304	ENSG00000123405.13|NFE2|ZNF622|ZNF622	947	-	1.7930104	1.2725723	-1.0	-1.0
chr12	54292260	54292375	ENSG00000123405.13|NFE2|ZNF622|ZNF622	915	-	1.6346359	1.0681303	-1.0	-1.0
chr12	54292935	54293035	ENSG00000123405.13|NFE2|ZNF622|ZNF622	901	-	1.7089518	1.0062904	-1.0	-1.0
chr12	54292505	54292745	ENSG00000123405.13|NFE2|ZNF622|ZNF622	975	-	2.2365358	1.5945457	-1.0	-1.0
chr12	54400889	54400989	ENSG00000161638.10|ITGA5|ZNF622|ZNF622	917	-	2.222392	1.0828488	-1.0	-1.0
chr12	54399689	54399904	ENSG00000161638.10|ITGA5|ZNF622|ZNF622	918	-	3.813648	1.0877589	-1.0	-1.0
chr12	54402982	54403112	ENSG00000161638.10|ITGA5|ZNF622|ZNF622	931	-	2.0968335	1.1591794	-1.0	-1.0
chr12	54396175	54396290	ENSG00000161638.10|ITGA5|ZNF622|ZNF622	909	-	2.7953887	1.0415215	-1.0	-1.0
chr12	54404360	54404535	ENSG00000161638.10|ITGA5|ZNF622|ZNF622	920	-	2.6820707	1.0942093	-1.0	-1.0
chr12	54397310	54397410	ENSG00000161638.10|ITGA5|ZNF622|ZNF622	907	-	3.16992	1.0302922	-1.0	-1.0
chr12	54404090	54404220	ENSG00000161638.10|ITGA5|ZNF622|ZNF622	923	-	2.2203317	1.1157068	-1.0	-1.0
chr12	54402135	54402325	ENSG00000161638.10|ITGA5|ZNF622|ZNF622	937	-	2.37018	1.2039641	-1.0	-1.0
chr12	54403566	54403779	ENSG00000161638.10|ITGA5|ZNF622|ZNF622	952	-	2.677265	1.3201307	-1.0	-1.0
chr12	54463180	54463333	ENSG00000170627.10|GTSF1|ZNF622|ZNF622	960	-	2.0349655	1.4032474	-1.0	-1.0
chr12	54462108	54462172	ENSG00000170627.10|GTSF1|ZNF622|ZNF622	904	-	1.8073554	1.0173781	-1.0	-1.0
chr12	54471232	54471277	ENSG00000170627.10|GTSF1|ZNF622|ZNF622	957	-	2.1104243	1.3695093	-1.0	-1.0
chr12	54460376	54460471	ENSG00000170627.10|GTSF1|ZNF622|ZNF622	915	-	1.7162076	1.0717235	-1.0	-1.0
chr12	54499359	54499459	ENSG00000123338.12|NCKAP1L|ZNF622|ZNF622	905	+	2.2630339	1.0222999	-1.0	-1.0
chr12	54509867	54509967	ENSG00000123338.12|NCKAP1L|ZNF622|ZNF622	904	+	6.1975336	1.0198271	-1.0	-1.0
chr12	54500532	54500667	ENSG00000123338.12|NCKAP1L|ZNF622|ZNF622	929	+	2.9955196	1.1494684	-1.0	-1.0
chr12	55413756	55413931	ENSG00000179899.8|PHC1P1|ZNF622|ZNF622	933	-	4.8145714	1.1750231	-1.0	-1.0
chr12	55789074	55789143	ENSG00000257390.5|AC023055.1|ZNF622|ZNF622	988	-	3.9068854	1.9382457	-1.0	-1.0
chr12	55803628	55803728	ENSG00000257390.5|AC023055.1|ZNF622|ZNF622	986	-	2.6582112	1.8630093	-1.0	-1.0
chr12	55760550	55760640	ENSG00000257390.5|AC023055.1|ZNF622|ZNF622	980	-	2.7900763	1.692325	-1.0	-1.0
chr12	55800561	55800629	ENSG00000257390.5|AC023055.1|ZNF622|ZNF622	995	-	3.1292822	2.2678845	-1.0	-1.0
chr12	55800853	55800900	ENSG00000257390.5|AC023055.1|ZNF622|ZNF622	925	-	2.2730181	1.1223578	-1.0	-1.0
chr12	55757374	55757514	ENSG00000257390.5|AC023055.1|ZNF622|ZNF622	904	-	1.6774008	1.0165532	-1.0	-1.0
chr12	55817665	55817800	ENSG00000257390.5|AC023055.1|ZNF622|ZNF622	991	-	2.9361827	2.0611622	-1.0	-1.0
chr12	55796024	55796076	ENSG00000257390.5|AC023055.1|ZNF622|ZNF622	985	-	2.9999988	1.8164414	-1.0	-1.0
chr12	55794806	55794880	ENSG00000257390.5|AC023055.1|ZNF622|ZNF622	1000	-	4.266784	4.2049603	-1.0	-1.0
chr12	55789074	55789143	ENSG00000205323.8|SARNP|ZNF622|ZNF622	988	-	3.9068854	1.9376171	-1.0	-1.0
chr12	55760488	55760698	ENSG00000205323.8|SARNP|ZNF622|ZNF622	970	-	2.9263523	1.5199548	-1.0	-1.0
chr12	55803628	55803728	ENSG00000205323.8|SARNP|ZNF622|ZNF622	986	-	2.6582112	1.8630093	-1.0	-1.0
chr12	55800561	55800629	ENSG00000205323.8|SARNP|ZNF622|ZNF622	995	-	3.1292822	2.2833877	-1.0	-1.0
chr12	55800853	55800900	ENSG00000205323.8|SARNP|ZNF622|ZNF622	925	-	2.2730181	1.1223578	-1.0	-1.0
chr12	55757415	55757520	ENSG00000205323.8|SARNP|ZNF622|ZNF622	906	-	1.6073121	1.0263162	-1.0	-1.0
chr12	55817665	55817756	ENSG00000205323.8|SARNP|ZNF622|ZNF622	996	-	3.0874622	2.407389	-1.0	-1.0
chr12	55796024	55796076	ENSG00000205323.8|SARNP|ZNF622|ZNF622	984	-	2.9999988	1.805375	-1.0	-1.0
chr12	55794806	55794880	ENSG00000205323.8|SARNP|ZNF622|ZNF622	1000	-	4.266784	4.2049603	-1.0	-1.0
chr12	56104596	56104866	ENSG00000257411.1|AC034102.2|ZNF622|ZNF622	980	+	2.0896318	1.6952617	-1.0	-1.0
chr12	56106989	56107095	ENSG00000257411.1|AC034102.2|ZNF622|ZNF622	922	+	1.6718806	1.1064818	-1.0	-1.0
chr12	56104598	56104825	ENSG00000170515.13|PA2G4|ZNF622|ZNF622	985	+	2.1956487	1.8317857	-1.0	-1.0
chr12	56109856	56109935	ENSG00000170515.13|PA2G4|ZNF622|ZNF622	935	+	1.7062694	1.1899707	-1.0	-1.0
chr12	56111208	56111308	ENSG00000170515.13|PA2G4|ZNF622|ZNF622	906	+	1.4764388	1.0258495	-1.0	-1.0
chr12	56106989	56107109	ENSG00000170515.13|PA2G4|ZNF622|ZNF622	919	+	1.6891263	1.0938452	-1.0	-1.0
chr12	56110623	56110743	ENSG00000170515.13|PA2G4|ZNF622|ZNF622	914	+	1.8937559	1.0630833	-1.0	-1.0
chr12	56110398	56110553	ENSG00000170515.13|PA2G4|ZNF622|ZNF622	974	+	2.1591322	1.5866613	-1.0	-1.0
chr12	56110898	56111073	ENSG00000170515.13|PA2G4|ZNF622|ZNF622	939	+	2.0507627	1.2123375	-1.0	-1.0
chr12	56116585	56116930	ENSG00000229117.8|RPL41|ZNF622|ZNF622	1000	+	2.6870623	3.9590077	-1.0	-1.0
chr12	56117090	56117211	ENSG00000229117.8|RPL41|ZNF622|ZNF622	997	+	1.7007196	2.5927885	-1.0	-1.0
chr12	56142979	56143148	ENSG00000139641.12|ESYT1|ZNF622|ZNF622	919	+	2.3553703	1.0919495	-1.0	-1.0
chr12	56128540	56128695	ENSG00000139641.12|ESYT1|ZNF622|ZNF622	936	+	2.2293293	1.1961867	-1.0	-1.0
chr12	56134079	56134181	ENSG00000139641.12|ESYT1|ZNF622|ZNF622	906	+	2.1429577	1.0252987	-1.0	-1.0
chr12	56132718	56132801	ENSG00000139641.12|ESYT1|ZNF622|ZNF622	949	+	2.727919	1.2954048	-1.0	-1.0
chr12	56128270	56128385	ENSG00000139641.12|ESYT1|ZNF622|ZNF622	919	+	2.4036765	1.0936673	-1.0	-1.0
chr12	56143227	56143327	ENSG00000139641.12|ESYT1|ZNF622|ZNF622	911	+	2.1699247	1.0490403	-1.0	-1.0
chr12	56159540	56159795	ENSG00000092841.18|MYL6|ZNF622|ZNF622	938	+	1.4429044	1.210537	-1.0	-1.0
chr12	56159905	56160420	ENSG00000092841.18|MYL6|ZNF622|ZNF622	999	+	2.9388232	2.8748703	-1.0	-1.0
chr12	56159586	56159647	ENSG00000196465.10|MYL6B|ZNF622|ZNF622	930	+	1.4396238	1.1535268	-1.0	-1.0
chr12	56165329	56165739	ENSG00000258199.1|AC073896.4|ZNF622|ZNF622	952	-	2.5349886	1.3194726	-1.0	-1.0
chr12	56181949	56182154	ENSG00000258199.1|AC073896.4|ZNF622|ZNF622	972	-	3.1039789	1.558469	-1.0	-1.0
chr12	56174574	56174774	ENSG00000258199.1|AC073896.4|ZNF622|ZNF622	985	-	3.5619564	1.8378904	-1.0	-1.0
chr12	56178344	56178924	ENSG00000258199.1|AC073896.4|ZNF622|ZNF622	978	-	3.0461845	1.6562485	-1.0	-1.0
chr12	56169479	56169964	ENSG00000258199.1|AC073896.4|ZNF622|ZNF622	989	-	3.7766407	1.9540495	-1.0	-1.0
chr12	56170094	56170264	ENSG00000258199.1|AC073896.4|ZNF622|ZNF622	949	-	2.8143468	1.2941153	-1.0	-1.0
chr12	56178959	56179114	ENSG00000258199.1|AC073896.4|ZNF622|ZNF622	909	-	2.3931837	1.0397484	-1.0	-1.0
chr12	56187174	56187394	ENSG00000258199.1|AC073896.4|ZNF622|ZNF622	988	-	3.0355115	1.9116414	-1.0	-1.0
chr12	56183794	56184019	ENSG00000258199.1|AC073896.4|ZNF622|ZNF622	988	-	3.7169063	1.9097948	-1.0	-1.0
chr12	56186069	56186309	ENSG00000258199.1|AC073896.4|ZNF622|ZNF622	980	-	2.6421685	1.7087973	-1.0	-1.0
chr12	56189279	56189574	ENSG00000258199.1|AC073896.4|ZNF622|ZNF622	999	-	3.6025834	3.2642071	-1.0	-1.0
chr12	56177984	56178179	ENSG00000258199.1|AC073896.4|ZNF622|ZNF622	960	-	2.5166636	1.3994063	-1.0	-1.0
chr12	56180929	56181899	ENSG00000258199.1|AC073896.4|ZNF622|ZNF622	992	-	3.3837566	2.1176288	-1.0	-1.0
chr12	56171294	56171489	ENSG00000258199.1|AC073896.4|ZNF622|ZNF622	945	-	2.4988968	1.2624592	-1.0	-1.0
chr12	56167994	56168244	ENSG00000258199.1|AC073896.4|ZNF622|ZNF622	982	-	3.2125788	1.7447087	-1.0	-1.0
chr12	56171614	56171989	ENSG00000258199.1|AC073896.4|ZNF622|ZNF622	947	-	2.344281	1.2796465	-1.0	-1.0
chr12	56184109	56184304	ENSG00000258199.1|AC073896.4|ZNF622|ZNF622	968	-	2.4735394	1.4922025	-1.0	-1.0
chr12	56173714	56173904	ENSG00000258199.1|AC073896.4|ZNF622|ZNF622	933	-	1.9692866	1.1744784	-1.0	-1.0
chr12	56184854	56185159	ENSG00000258199.1|AC073896.4|ZNF622|ZNF622	987	-	3.607687	1.8806757	-1.0	-1.0
chr12	56172389	56172534	ENSG00000258199.1|AC073896.4|ZNF622|ZNF622	921	-	3.0823154	1.1036884	-1.0	-1.0
chr12	56172534	56172714	ENSG00000258199.1|AC073896.4|ZNF622|ZNF622	946	-	2.3590028	1.2673359	-1.0	-1.0
chr12	56183793	56184018	ENSG00000139613.11|SMARCC2|ZNF622|ZNF622	988	-	3.7016008	1.9114139	-1.0	-1.0
chr12	56171295	56171432	ENSG00000139613.11|SMARCC2|ZNF622|ZNF622	939	-	2.2867782	1.2144191	-1.0	-1.0
chr12	56165332	56165699	ENSG00000139613.11|SMARCC2|ZNF622|ZNF622	953	-	2.5304742	1.3293799	-1.0	-1.0
chr12	56186069	56186240	ENSG00000139613.11|SMARCC2|ZNF622|ZNF622	982	-	2.7729042	1.7380978	-1.0	-1.0
chr12	56178021	56178093	ENSG00000139613.11|SMARCC2|ZNF622|ZNF622	967	-	2.4262648	1.4854717	-1.0	-1.0
chr12	56178403	56178847	ENSG00000139613.11|SMARCC2|ZNF622|ZNF622	976	-	3.0515935	1.6237608	-1.0	-1.0
chr12	56181703	56181835	ENSG00000139613.11|SMARCC2|ZNF622|ZNF622	992	-	2.5214207	2.0773768	-1.0	-1.0
chr12	56172584	56172699	ENSG00000139613.11|SMARCC2|ZNF622|ZNF622	968	-	2.3879044	1.4902226	-1.0	-1.0
chr12	56180976	56181176	ENSG00000139613.11|SMARCC2|ZNF622|ZNF622	979	-	2.4596949	1.6795412	-1.0	-1.0
chr12	56182003	56182079	ENSG00000139613.11|SMARCC2|ZNF622|ZNF622	983	-	3.108523	1.7580717	-1.0	-1.0
chr12	56171678	56171937	ENSG00000139613.11|SMARCC2|ZNF622|ZNF622	954	-	2.1472166	1.3344643	-1.0	-1.0
chr12	56184108	56184303	ENSG00000139613.11|SMARCC2|ZNF622|ZNF622	967	-	2.452013	1.4759797	-1.0	-1.0
chr12	56187173	56187306	ENSG00000139613.11|SMARCC2|ZNF622|ZNF622	976	-	2.850816	1.6198696	-1.0	-1.0
chr12	56181176	56181597	ENSG00000139613.11|SMARCC2|ZNF622|ZNF622	997	-	4.1235704	2.5839605	-1.0	-1.0
chr12	56184853	56185158	ENSG00000139613.11|SMARCC2|ZNF622|ZNF622	988	-	3.7315824	1.9171759	-1.0	-1.0
chr12	56170143	56170208	ENSG00000139613.11|SMARCC2|ZNF622|ZNF622	950	-	2.727919	1.2973098	-1.0	-1.0
chr12	56168059	56168189	ENSG00000139613.11|SMARCC2|ZNF622|ZNF622	993	-	3.0909064	2.1359422	-1.0	-1.0
chr12	56172388	56172490	ENSG00000139613.11|SMARCC2|ZNF622|ZNF622	912	-	3.2094483	1.0560257	-1.0	-1.0
chr12	56169775	56169911	ENSG00000139613.11|SMARCC2|ZNF622|ZNF622	997	-	4.0071907	2.507138	-1.0	-1.0
chr12	56173710	56173849	ENSG00000139613.11|SMARCC2|ZNF622|ZNF622	933	-	1.8942873	1.1750419	-1.0	-1.0
chr12	56189350	56189567	ENSG00000139613.11|SMARCC2|ZNF622|ZNF622	999	-	3.2642322	3.1723218	-1.0	-1.0
chr12	56174570	56174764	ENSG00000139613.11|SMARCC2|ZNF622|ZNF622	986	-	3.8456662	1.8545895	-1.0	-1.0
chr12	56169528	56169695	ENSG00000139613.11|SMARCC2|ZNF622|ZNF622	994	-	3.5259695	2.2191684	-1.0	-1.0
chr12	56207638	56207748	ENSG00000181852.17|RNF41|ZNF622|ZNF622	907	-	6.215023	1.0324023	-1.0	-1.0
chr12	56244676	56244797	ENSG00000139645.9|ANKRD52|ZNF622|ZNF622	929	-	3.609023	1.1487752	-1.0	-1.0
chr12	56254161	56254279	ENSG00000139645.9|ANKRD52|ZNF622|ZNF622	919	-	3.3555672	1.0920417	-1.0	-1.0
chr12	56286504	56286645	ENSG00000062485.18|CS|ZNF622|ZNF622	927	-	2.4007874	1.1392848	-1.0	-1.0
chr12	56315845	56315950	ENSG00000257727.5|CNPY2|ZNF622|ZNF622	911	-	2.6999629	1.0491556	-1.0	-1.0
chr12	56315850	56315950	ENSG00000144785.8|AC073896.1|ZNF622|ZNF622	906	-	2.6629627	1.0253937	-1.0	-1.0
chr12	56318246	56318451	ENSG00000135473.14|PAN2|ZNF622|ZNF622	947	-	3.674052	1.272057	-1.0	-1.0
chr12	56325018	56325208	ENSG00000135473.14|PAN2|ZNF622|ZNF622	905	-	2.2146893	1.0207148	-1.0	-1.0
chr12	56323806	56324256	ENSG00000135473.14|PAN2|ZNF622|ZNF622	946	-	2.489824	1.2670982	-1.0	-1.0
chr12	56327363	56327473	ENSG00000135473.14|PAN2|ZNF622|ZNF622	938	-	2.200101	1.2100453	-1.0	-1.0
chr12	56328471	56328636	ENSG00000135473.14|PAN2|ZNF622|ZNF622	995	-	4.202564	2.2841477	-1.0	-1.0
chr12	56326312	56326453	ENSG00000135473.14|PAN2|ZNF622|ZNF622	955	-	2.7199214	1.3494616	-1.0	-1.0
chr12	56322077	56322187	ENSG00000135473.14|PAN2|ZNF622|ZNF622	930	-	3.3197691	1.156467	-1.0	-1.0
chr12	56322547	56323384	ENSG00000135473.14|PAN2|ZNF622|ZNF622	989	-	3.8972871	1.9591528	-1.0	-1.0
chr12	56319087	56319489	ENSG00000135473.14|PAN2|ZNF622|ZNF622	978	-	3.0007975	1.654041	-1.0	-1.0
chr12	56323499	56323598	ENSG00000135473.14|PAN2|ZNF622|ZNF622	977	-	2.5545886	1.6411682	-1.0	-1.0
chr12	56324276	56324466	ENSG00000135473.14|PAN2|ZNF622|ZNF622	917	-	2.4234402	1.079838	-1.0	-1.0
chr12	56319620	56319764	ENSG00000135473.14|PAN2|ZNF622|ZNF622	986	-	2.8743846	1.8445203	-1.0	-1.0
chr12	56325233	56325454	ENSG00000135473.14|PAN2|ZNF622|ZNF622	965	-	3.0439212	1.4618711	-1.0	-1.0
chr12	56332918	56333173	ENSG00000135473.14|PAN2|ZNF622|ZNF622	933	-	2.6009393	1.1714592	-1.0	-1.0
chr12	56336805	56336950	ENSG00000110944.8|IL23A|ZNF622|ZNF622	946	+	3.3905594	1.2685266	-1.0	-1.0
chr12	56339425	56339524	ENSG00000110944.8|IL23A|ZNF622|ZNF622	990	+	4.832876	2.0154107	-1.0	-1.0
chr12	56339715	56339837	ENSG00000110944.8|IL23A|ZNF622|ZNF622	932	+	3.2600892	1.164848	-1.0	-1.0
chr12	56350299	56350432	ENSG00000170581.13|STAT2|ZNF622|ZNF622	945	-	3.8102136	1.2596523	-1.0	-1.0
chr12	56354418	56354614	ENSG00000170581.13|STAT2|ZNF622|ZNF622	964	-	2.924323	1.4384073	-1.0	-1.0
chr12	56346776	56346941	ENSG00000170581.13|STAT2|ZNF622|ZNF622	918	-	2.3792112	1.0858228	-1.0	-1.0
chr12	56355442	56355532	ENSG00000170581.13|STAT2|ZNF622|ZNF622	925	-	2.1233823	1.1232864	-1.0	-1.0
chr12	56355707	56355803	ENSG00000170581.13|STAT2|ZNF622|ZNF622	970	-	3.6147048	1.5263321	-1.0	-1.0
chr12	56356131	56356281	ENSG00000170581.13|STAT2|ZNF622|ZNF622	934	-	3.219467	1.1794014	-1.0	-1.0
chr12	56355022	56355347	ENSG00000170581.13|STAT2|ZNF622|ZNF622	977	-	4.3631463	1.6366367	-1.0	-1.0
chr12	56354777	56354912	ENSG00000170581.13|STAT2|ZNF622|ZNF622	957	-	2.7682495	1.3631992	-1.0	-1.0
chr12	56356440	56356578	ENSG00000170581.13|STAT2|ZNF622|ZNF622	967	-	5.302619	1.4778571	-1.0	-1.0
chr12	56420573	56420743	ENSG00000111602.11|TIMELESS|ZNF622|ZNF622	947	-	3.0216699	1.2762184	-1.0	-1.0
chr12	56417362	56417462	ENSG00000111602.11|TIMELESS|ZNF622|ZNF622	916	-	2.3219273	1.0735261	-1.0	-1.0
chr12	56420962	56421522	ENSG00000111602.11|TIMELESS|ZNF622|ZNF622	966	-	2.813136	1.4717096	-1.0	-1.0
chr12	56420758	56420881	ENSG00000111602.11|TIMELESS|ZNF622|ZNF622	957	-	3.571621	1.3638741	-1.0	-1.0
chr12	56428235	56428355	ENSG00000111602.11|TIMELESS|ZNF622|ZNF622	909	-	2.0085769	1.0405285	-1.0	-1.0
chr12	56433537	56433647	ENSG00000111602.11|TIMELESS|ZNF622|ZNF622	909	-	2.6299596	1.0406674	-1.0	-1.0
chr12	56433772	56433912	ENSG00000111602.11|TIMELESS|ZNF622|ZNF622	913	-	2.767349	1.0579973	-1.0	-1.0
chr12	56421657	56422016	ENSG00000111602.11|TIMELESS|ZNF622|ZNF622	950	-	2.491629	1.3050938	-1.0	-1.0
chr12	56422846	56422986	ENSG00000111602.11|TIMELESS|ZNF622|ZNF622	933	-	3.2329745	1.1753527	-1.0	-1.0
chr12	56428548	56428652	ENSG00000111602.11|TIMELESS|ZNF622|ZNF622	922	-	2.378511	1.1053396	-1.0	-1.0
chr12	56433380	56433443	ENSG00000111602.11|TIMELESS|ZNF622|ZNF622	941	-	2.3457744	1.2302787	-1.0	-1.0
chr12	56417187	56417287	ENSG00000111602.11|TIMELESS|ZNF622|ZNF622	906	-	2.6629627	1.0253937	-1.0	-1.0
chr12	56425014	56425152	ENSG00000111602.11|TIMELESS|ZNF622|ZNF622	999	-	4.126717	2.8693547	-1.0	-1.0
chr12	56604584	56604684	ENSG00000076108.11|BAZ2A|ZNF622|ZNF622	909	-	1.862497	1.038599	-1.0	-1.0
chr12	56604216	56604291	ENSG00000076108.11|BAZ2A|ZNF622|ZNF622	967	-	2.9541945	1.4791256	-1.0	-1.0
chr12	56601550	56601690	ENSG00000076108.11|BAZ2A|ZNF622|ZNF622	940	-	2.2292786	1.2206208	-1.0	-1.0
chr12	56615013	56615453	ENSG00000076108.11|BAZ2A|ZNF622|ZNF622	921	-	1.7691866	1.1001884	-1.0	-1.0
chr12	56605749	56606063	ENSG00000076108.11|BAZ2A|ZNF622|ZNF622	994	-	3.207394	2.2006474	-1.0	-1.0
chr12	56606632	56606733	ENSG00000076108.11|BAZ2A|ZNF622|ZNF622	999	-	3.1799085	2.8480487	-1.0	-1.0
chr12	56606246	56606376	ENSG00000076108.11|BAZ2A|ZNF622|ZNF622	954	-	3.0907156	1.3335149	-1.0	-1.0
chr12	56609735	56609946	ENSG00000076108.11|BAZ2A|ZNF622|ZNF622	984	-	2.7926412	1.803867	-1.0	-1.0
chr12	56601860	56601960	ENSG00000076108.11|BAZ2A|ZNF622|ZNF622	900	-	2.0	1.0014107	-1.0	-1.0
chr12	56613952	56614097	ENSG00000076108.11|BAZ2A|ZNF622|ZNF622	973	-	2.0333514	1.5670117	-1.0	-1.0
chr12	56610418	56610539	ENSG00000076108.11|BAZ2A|ZNF622|ZNF622	936	-	1.972096	1.1907755	-1.0	-1.0
chr12	56613014	56613144	ENSG00000076108.11|BAZ2A|ZNF622|ZNF622	968	-	2.054819	1.4950747	-1.0	-1.0
chr12	56600710	56600832	ENSG00000076108.11|BAZ2A|ZNF622|ZNF622	949	-	2.8055487	1.2966762	-1.0	-1.0
chr12	56601214	56601334	ENSG00000076108.11|BAZ2A|ZNF622|ZNF622	938	-	2.120617	1.2043345	-1.0	-1.0
chr12	56611494	56611633	ENSG00000076108.11|BAZ2A|ZNF622|ZNF622	953	-	2.4552135	1.3319087	-1.0	-1.0
chr12	56636181	56636346	ENSG00000076108.11|BAZ2A|ZNF622|ZNF622	969	-	3.6152837	1.5153663	-1.0	-1.0
chr12	56611772	56612112	ENSG00000076108.11|BAZ2A|ZNF622|ZNF622	981	-	2.4395854	1.7183996	-1.0	-1.0
chr12	56602712	56602852	ENSG00000076108.11|BAZ2A|ZNF622|ZNF622	985	-	2.7484925	1.8108995	-1.0	-1.0
chr12	56604989	56605389	ENSG00000076108.11|BAZ2A|ZNF622|ZNF622	990	-	3.1376185	2.0034156	-1.0	-1.0
chr12	56603519	56603700	ENSG00000076108.11|BAZ2A|ZNF622|ZNF622	997	-	3.074694	2.5755317	-1.0	-1.0
chr12	56645693	56645798	ENSG00000110955.8|ATP5B|ZNF622|ZNF622	912	-	2.1961584	1.0558319	-1.0	-1.0
chr12	56643427	56643582	ENSG00000110955.8|ATP5B|ZNF622|ZNF622	949	-	1.4652381	1.28845	-1.0	-1.0
chr12	56687884	56688204	ENSG00000110958.15|PTGES3|ZNF622|ZNF622	987	-	1.9074322	1.8807911	-1.0	-1.0
chr12	56714278	56714468	ENSG00000196531.10|NACA|ZNF622|ZNF622	919	-	1.3714539	1.0917453	-1.0	-1.0
chr12	56712702	56712908	ENSG00000196531.10|NACA|ZNF622|ZNF622	1000	-	2.3627126	3.3552573	-1.0	-1.0
chr12	56713536	56713683	ENSG00000196531.10|NACA|ZNF622|ZNF622	975	-	1.299729	1.5965393	-1.0	-1.0
chr12	56714508	56714757	ENSG00000196531.10|NACA|ZNF622|ZNF622	991	-	1.9014726	2.0278125	-1.0	-1.0
chr12	56725186	56725391	ENSG00000196531.10|NACA|ZNF622|ZNF622	966	-	1.3286719	1.4740106	-1.0	-1.0
chr12	56713061	56713281	ENSG00000196531.10|NACA|ZNF622|ZNF622	997	-	2.078452	2.5856414	-1.0	-1.0
chr12	56724451	56724549	ENSG00000196531.10|NACA|ZNF622|ZNF622	1000	-	2.008101	3.723095	-1.0	-1.0
chr12	56712457	56712647	ENSG00000196531.10|NACA|ZNF622|ZNF622	929	-	1.741971	1.1508455	-1.0	-1.0
chr12	56738433	56738525	ENSG00000198056.13|PRIM1|ZNF622|ZNF622	922	-	2.022368	1.1084387	-1.0	-1.0
chr12	56731610	56731734	ENSG00000198056.13|PRIM1|ZNF622|ZNF622	977	-	4.3332767	1.634	-1.0	-1.0
chr12	56746871	56747032	ENSG00000198056.13|PRIM1|ZNF622|ZNF622	959	-	4.964981	1.3881809	-1.0	-1.0
chr12	57059912	57060057	ENSG00000166881.9|NEMP1|ZNF622|ZNF622	951	-	3.2125502	1.3139765	-1.0	-1.0
chr12	57060811	57060945	ENSG00000166881.9|NEMP1|ZNF622|ZNF622	932	-	2.2477846	1.1705725	-1.0	-1.0
chr12	57063118	57063344	ENSG00000166881.9|NEMP1|ZNF622|ZNF622	959	-	2.1475472	1.3908718	-1.0	-1.0
chr12	57106692	57106831	ENSG00000166888.11|STAT6|ZNF622|ZNF622	983	-	6.6797514	1.7691001	-1.0	-1.0
chr12	57111124	57111329	ENSG00000166888.11|STAT6|ZNF622|ZNF622	974	-	4.5652685	1.5877031	-1.0	-1.0
chr12	57295398	57295507	ENSG00000258830.1|AC137834.1|ZNF622|ZNF622	988	-	4.2716274	1.9322231	-1.0	-1.0
chr12	57296410	57296484	ENSG00000258830.1|AC137834.1|ZNF622|ZNF622	949	-	3.3575468	1.2924193	-1.0	-1.0
chr12	57283823	57284033	ENSG00000258830.1|AC137834.1|ZNF622|ZNF622	934	-	2.6676548	1.18338	-1.0	-1.0
chr12	57430794	57430949	ENSG00000179912.20|R3HDM2|ZNF622|ZNF622	943	-	2.7028217	1.246725	-1.0	-1.0
chr12	57300094	57300181	ENSG00000179912.20|R3HDM2|ZNF622|ZNF622	969	-	4.285389	1.5132337	-1.0	-1.0
chr12	57295398	57295553	ENSG00000179912.20|R3HDM2|ZNF622|ZNF622	990	-	6.0079746	1.9864306	-1.0	-1.0
chr12	57298058	57298163	ENSG00000179912.20|R3HDM2|ZNF622|ZNF622	912	-	3.2094483	1.0538304	-1.0	-1.0
chr12	57310263	57310423	ENSG00000179912.20|R3HDM2|ZNF622|ZNF622	973	-	2.6273272	1.5705346	-1.0	-1.0
chr12	57283823	57284033	ENSG00000179912.20|R3HDM2|ZNF622|ZNF622	935	-	2.6676548	1.188172	-1.0	-1.0
chr12	57296410	57296580	ENSG00000179912.20|R3HDM2|ZNF622|ZNF622	963	-	3.4384995	1.4270786	-1.0	-1.0
chr12	57514953	57515053	ENSG00000166986.14|MARS|ZNF622|ZNF622	950	+	2.2223926	1.300067	-1.0	-1.0
chr12	57512860	57512964	ENSG00000166986.14|MARS|ZNF622|ZNF622	923	+	1.8459394	1.1150619	-1.0	-1.0
chr12	57490537	57490644	ENSG00000166986.14|MARS|ZNF622|ZNF622	925	+	2.165312	1.1273412	-1.0	-1.0
chr12	57500378	57500503	ENSG00000166986.14|MARS|ZNF622|ZNF622	940	+	2.6655278	1.2247435	-1.0	-1.0
chr12	57511635	57511835	ENSG00000166986.14|MARS|ZNF622|ZNF622	926	+	2.0631936	1.133105	-1.0	-1.0
chr12	57516414	57516624	ENSG00000166986.14|MARS|ZNF622|ZNF622	988	+	3.0579097	1.936664	-1.0	-1.0
chr12	57498469	57498619	ENSG00000166986.14|MARS|ZNF622|ZNF622	931	+	2.052306	1.158758	-1.0	-1.0
chr12	57516229	57516374	ENSG00000166986.14|MARS|ZNF622|ZNF622	915	+	2.1622853	1.0719156	-1.0	-1.0
chr12	57515209	57515399	ENSG00000166986.14|MARS|ZNF622|ZNF622	922	+	2.286924	1.1078006	-1.0	-1.0
chr12	57520417	57520517	ENSG00000175197.11|DDIT3|ZNF622|ZNF622	993	-	2.574909	2.138224	-1.0	-1.0
chr12	57516617	57517497	ENSG00000175197.11|DDIT3|ZNF622|ZNF622	976	-	2.3567111	1.6240654	-1.0	-1.0
chr12	57535052	57535217	ENSG00000175203.15|DCTN2|ZNF622|ZNF622	950	-	2.3369422	1.3037663	-1.0	-1.0
chr12	57534357	57534467	ENSG00000175203.15|DCTN2|ZNF622|ZNF622	906	-	2.2630339	1.0275267	-1.0	-1.0
chr12	57576760	57576862	ENSG00000155980.11|KIF5A|ZNF622|ZNF622	992	+	4.753884	2.087781	-1.0	-1.0
chr12	57581807	57581947	ENSG00000155980.11|KIF5A|ZNF622|ZNF622	963	+	2.949532	1.4335268	-1.0	-1.0
chr12	57568962	57569062	ENSG00000155980.11|KIF5A|ZNF622|ZNF622	957	+	2.655351	1.369148	-1.0	-1.0
chr12	57571320	57571389	ENSG00000155980.11|KIF5A|ZNF622|ZNF622	908	+	3.209448	1.0365157	-1.0	-1.0
chr12	57580955	57581172	ENSG00000155980.11|KIF5A|ZNF622|ZNF622	980	+	3.8987846	1.7081041	-1.0	-1.0
chr12	57572060	57572267	ENSG00000155980.11|KIF5A|ZNF622|ZNF622	996	+	4.771667	2.409876	-1.0	-1.0
chr12	57569986	57570162	ENSG00000155980.11|KIF5A|ZNF622|ZNF622	995	+	4.1100287	2.2735415	-1.0	-1.0
chr12	57572579	57572726	ENSG00000155980.11|KIF5A|ZNF622|ZNF622	978	+	3.8655715	1.6510712	-1.0	-1.0
chr12	57575083	57575272	ENSG00000155980.11|KIF5A|ZNF622|ZNF622	986	+	3.828323	1.8533161	-1.0	-1.0
chr12	57569270	57569404	ENSG00000155980.11|KIF5A|ZNF622|ZNF622	968	+	4.6488795	1.5002161	-1.0	-1.0
chr12	57567508	57567613	ENSG00000155980.11|KIF5A|ZNF622|ZNF622	935	+	2.444736	1.1895897	-1.0	-1.0
chr12	57578237	57578337	ENSG00000155980.11|KIF5A|ZNF622|ZNF622	993	+	3.5077927	2.1742	-1.0	-1.0
chr12	57564107	57564207	ENSG00000155980.11|KIF5A|ZNF622|ZNF622	961	+	3.1154745	1.4101336	-1.0	-1.0
chr12	57569534	57569683	ENSG00000155980.11|KIF5A|ZNF622|ZNF622	998	+	4.925127	2.6564727	-1.0	-1.0
chr12	57550122	57550400	ENSG00000155980.11|KIF5A|ZNF622|ZNF622	960	+	4.214717	1.4006244	-1.0	-1.0
chr12	57575639	57575757	ENSG00000155980.11|KIF5A|ZNF622|ZNF622	958	+	3.0851607	1.3816915	-1.0	-1.0
chr12	57567125	57567213	ENSG00000155980.11|KIF5A|ZNF622|ZNF622	984	+	4.584949	1.8005042	-1.0	-1.0
chr12	57695910	57696115	ENSG00000135506.15|OS9|ZNF622|ZNF622	961	+	2.6024823	1.405259	-1.0	-1.0
chr12	57718145	57718421	ENSG00000135506.15|OS9|ZNF622|ZNF622	998	+	4.364741	2.806035	-1.0	-1.0
chr12	57694850	57694975	ENSG00000135506.15|OS9|ZNF622|ZNF622	918	+	3.0632746	1.0860491	-1.0	-1.0
chr12	57696195	57696373	ENSG00000135506.15|OS9|ZNF622|ZNF622	952	+	3.0737915	1.3189615	-1.0	-1.0
chr12	57720402	57720518	ENSG00000135506.15|OS9|ZNF622|ZNF622	953	+	2.7265012	1.3303187	-1.0	-1.0
chr12	57718992	57719162	ENSG00000135506.15|OS9|ZNF622|ZNF622	936	+	2.0579588	1.1948342	-1.0	-1.0
chr12	57715865	57716020	ENSG00000135506.15|OS9|ZNF622|ZNF622	955	+	2.8778195	1.3434252	-1.0	-1.0
chr12	57716387	57716507	ENSG00000135506.15|OS9|ZNF622|ZNF622	938	+	2.0538695	1.204396	-1.0	-1.0
chr12	62260347	62260503	ENSG00000135655.15|USP15|ZNF622|ZNF622	987	+	1.9719266	1.8710434	-1.0	-1.0
chr12	62391815	62391886	ENSG00000135655.15|USP15|ZNF622|ZNF622	957	+	2.564784	1.3623224	-1.0	-1.0
chr12	62325871	62325933	ENSG00000135655.15|USP15|ZNF622|ZNF622	980	+	2.9259984	1.6982378	-1.0	-1.0
chr12	62393052	62393197	ENSG00000135655.15|USP15|ZNF622|ZNF622	998	+	4.2514553	2.812418	-1.0	-1.0
chr12	62383839	62384039	ENSG00000135655.15|USP15|ZNF622|ZNF622	982	+	2.8661807	1.7500656	-1.0	-1.0
chr12	62390863	62390979	ENSG00000135655.15|USP15|ZNF622|ZNF622	996	+	2.8725548	2.454924	-1.0	-1.0
chr12	62374389	62374524	ENSG00000135655.15|USP15|ZNF622|ZNF622	915	+	2.316226	1.0729703	-1.0	-1.0
chr12	62294178	62294398	ENSG00000135655.15|USP15|ZNF622|ZNF622	990	+	2.5636992	1.9814385	-1.0	-1.0
chr12	62389811	62389988	ENSG00000135655.15|USP15|ZNF622|ZNF622	993	+	3.0382085	2.1433265	-1.0	-1.0
chr12	62392271	62392387	ENSG00000135655.15|USP15|ZNF622|ZNF622	941	+	2.2527628	1.2302319	-1.0	-1.0
chr12	62321460	62321609	ENSG00000135655.15|USP15|ZNF622|ZNF622	1000	+	3.4697073	3.684784	-1.0	-1.0
chr12	62381489	62381654	ENSG00000135655.15|USP15|ZNF622|ZNF622	951	+	2.2340403	1.3070796	-1.0	-1.0
chr12	62314789	62314984	ENSG00000135655.15|USP15|ZNF622|ZNF622	983	+	2.7264113	1.7805669	-1.0	-1.0
chr12	62391156	62391429	ENSG00000135655.15|USP15|ZNF622|ZNF622	990	+	2.6860907	1.9814042	-1.0	-1.0
chr12	62323059	62323159	ENSG00000135655.15|USP15|ZNF622|ZNF622	935	+	3.3219225	1.1840684	-1.0	-1.0
chr12	62355330	62355470	ENSG00000135655.15|USP15|ZNF622|ZNF622	995	+	2.5703354	2.30322	-1.0	-1.0
chr12	62302789	62302984	ENSG00000135655.15|USP15|ZNF622|ZNF622	997	+	3.1890976	2.539253	-1.0	-1.0
chr12	62260358	62260454	ENSG00000284360.1|MIR6125|ZNF622|ZNF622	941	+	1.7004403	1.2288952	-1.0	-1.0
chr12	62532437	62532537	ENSG00000061987.15|MON2|ZNF622|ZNF622	916	+	2.736963	1.0759087	-1.0	-1.0
chr12	62537150	62537263	ENSG00000061987.15|MON2|ZNF622|ZNF622	944	+	2.2940679	1.2483175	-1.0	-1.0
chr12	62524519	62524634	ENSG00000061987.15|MON2|ZNF622|ZNF622	933	+	2.4796033	1.1739651	-1.0	-1.0
chr12	62493914	62494042	ENSG00000061987.15|MON2|ZNF622|ZNF622	956	+	2.3353014	1.3561838	-1.0	-1.0
chr12	62585383	62585548	ENSG00000061987.15|MON2|ZNF622|ZNF622	908	+	2.84348	1.038525	-1.0	-1.0
chr12	62538095	62538176	ENSG00000061987.15|MON2|ZNF622|ZNF622	916	+	2.075288	1.0759087	-1.0	-1.0
chr12	62525948	62526102	ENSG00000061987.15|MON2|ZNF622|ZNF622	965	+	2.8636944	1.4515142	-1.0	-1.0
chr12	62508320	62508460	ENSG00000061987.15|MON2|ZNF622|ZNF622	915	+	2.4955533	1.0721983	-1.0	-1.0
chr12	62466816	62467046	ENSG00000061987.15|MON2|ZNF622|ZNF622	982	+	3.3143973	1.7419715	-1.0	-1.0
chr12	62555993	62556192	ENSG00000061987.15|MON2|ZNF622|ZNF622	995	+	2.7699883	2.3426046	-1.0	-1.0
chr12	62525083	62525188	ENSG00000061987.15|MON2|ZNF622|ZNF622	917	+	1.9537127	1.0790994	-1.0	-1.0
chr12	62546896	62547061	ENSG00000061987.15|MON2|ZNF622|ZNF622	947	+	2.65864	1.2717996	-1.0	-1.0
chr12	62553040	62553235	ENSG00000061987.15|MON2|ZNF622|ZNF622	962	+	2.4430177	1.4209391	-1.0	-1.0
chr12	62467086	62467318	ENSG00000061987.15|MON2|ZNF622|ZNF622	990	+	3.68658	1.9984422	-1.0	-1.0
chr12	62965464	62965649	ENSG00000139239.7|AC078814.1|ZNF622|ZNF622	950	+	3.4748242	1.3018122	-1.0	-1.0
chr12	64424598	64424718	ENSG00000184575.11|XPOT|ZNF622|ZNF622	984	+	2.6168187	1.794469	-1.0	-1.0
chr12	64430108	64430287	ENSG00000184575.11|XPOT|ZNF622|ZNF622	930	+	2.1165507	1.1563896	-1.0	-1.0
chr12	64409911	64410081	ENSG00000184575.11|XPOT|ZNF622|ZNF622	940	+	1.9463236	1.2222797	-1.0	-1.0
chr12	64466960	64467065	ENSG00000183735.9|TBK1|ZNF622|ZNF622	904	+	2.6437254	1.0168989	-1.0	-1.0
chr12	64455839	64455939	ENSG00000183735.9|TBK1|ZNF622|ZNF622	904	+	2.2630339	1.0179696	-1.0	-1.0
chr12	64474234	64474334	ENSG00000183735.9|TBK1|ZNF622|ZNF622	904	+	3.16992	1.0162152	-1.0	-1.0
chr12	64480011	64480121	ENSG00000183735.9|TBK1|ZNF622|ZNF622	902	+	3.209448	1.0076874	-1.0	-1.0
chr12	64743145	64743255	ENSG00000135677.10|GNS|ZNF622|ZNF622	905	-	3.375206	1.0210884	-1.0	-1.0
chr12	65170695	65170830	ENSG00000174106.2|LEMD3|ZNF622|ZNF622	916	+	2.9624047	1.0777426	-1.0	-1.0
chr12	65239928	65240028	ENSG00000174106.2|LEMD3|ZNF622|ZNF622	905	+	6.1975336	1.0201666	-1.0	-1.0
chr12	65171000	65171118	ENSG00000174106.2|LEMD3|ZNF622|ZNF622	905	+	2.650138	1.0203379	-1.0	-1.0
chr12	65170325	65170520	ENSG00000174106.2|LEMD3|ZNF622|ZNF622	946	+	2.5180988	1.2643211	-1.0	-1.0
chr12	65169585	65169775	ENSG00000174106.2|LEMD3|ZNF622|ZNF622	921	+	2.5537891	1.104655	-1.0	-1.0
chr12	66310440	66310565	ENSG00000127311.9|HELB|ZNF622|ZNF622	907	+	6.275314	1.0292037	-1.0	-1.0
chr12	67298964	67299095	ENSG00000111530.12|CAND1|ZNF622|ZNF622	928	+	2.5861418	1.1435258	-1.0	-1.0
chr12	67302322	67302457	ENSG00000111530.12|CAND1|ZNF622|ZNF622	936	+	2.2098932	1.1934671	-1.0	-1.0
chr12	68735230	68735340	ENSG00000111581.9|NUP107|ZNF622|ZNF622	959	+	2.5431182	1.3894484	-1.0	-1.0
chr12	68686963	68687068	ENSG00000111581.9|NUP107|ZNF622|ZNF622	913	+	2.7145271	1.0617793	-1.0	-1.0
chr12	68709222	68709309	ENSG00000111581.9|NUP107|ZNF622|ZNF622	962	+	3.0874603	1.4193733	-1.0	-1.0
chr12	68705764	68705864	ENSG00000111581.9|NUP107|ZNF622|ZNF622	904	+	6.1975336	1.0179696	-1.0	-1.0
chr12	68731606	68731711	ENSG00000111581.9|NUP107|ZNF622|ZNF622	911	+	2.539074	1.0496329	-1.0	-1.0
chr12	68733476	68733576	ENSG00000111581.9|NUP107|ZNF622|ZNF622	906	+	2.2630339	1.0253937	-1.0	-1.0
chr12	68705949	68706079	ENSG00000111581.9|NUP107|ZNF622|ZNF622	913	+	4.3226123	1.0614533	-1.0	-1.0
chr12	68706644	68706859	ENSG00000111581.9|NUP107|ZNF622|ZNF622	984	+	4.787926	1.7862787	-1.0	-1.0
chr12	68706164	68706304	ENSG00000111581.9|NUP107|ZNF622|ZNF622	907	+	6.2558694	1.0334237	-1.0	-1.0
chr12	68726498	68726617	ENSG00000111581.9|NUP107|ZNF622|ZNF622	973	+	2.7880404	1.569856	-1.0	-1.0
chr12	68705624	68705729	ENSG00000111581.9|NUP107|ZNF622|ZNF622	908	+	2.6817	1.0363319	-1.0	-1.0
chr12	68688961	68689053	ENSG00000111581.9|NUP107|ZNF622|ZNF622	974	+	2.7865953	1.5824333	-1.0	-1.0
chr12	68713729	68713854	ENSG00000111581.9|NUP107|ZNF622|ZNF622	933	+	4.5778008	1.1762338	-1.0	-1.0
chr12	68715626	68715740	ENSG00000111581.9|NUP107|ZNF622|ZNF622	960	+	2.3421378	1.396321	-1.0	-1.0
chr12	68705763	68705863	ENSG00000233560.2|KRT8P39|ZNF622|ZNF622	910	+	6.3006277	1.0454478	-1.0	-1.0
chr12	68706653	68706858	ENSG00000233560.2|KRT8P39|ZNF622|ZNF622	985	+	4.922059	1.8145356	-1.0	-1.0
chr12	68705948	68706078	ENSG00000233560.2|KRT8P39|ZNF622|ZNF622	911	+	4.0399165	1.051924	-1.0	-1.0
chr12	68706163	68706303	ENSG00000233560.2|KRT8P39|ZNF622|ZNF622	907	+	6.2558694	1.0332174	-1.0	-1.0
chr12	68824554	68824709	ENSG00000135679.22|MDM2|ZNF622|ZNF622	937	+	2.2072375	1.2007761	-1.0	-1.0
chr12	68839523	68839693	ENSG00000135679.22|MDM2|ZNF622|ZNF622	909	+	1.9947809	1.0387285	-1.0	-1.0
chr12	69262372	69262557	ENSG00000111605.16|CPSF6|ZNF622|ZNF622	997	+	2.6859426	2.578147	-1.0	-1.0
chr12	69262642	69262752	ENSG00000111605.16|CPSF6|ZNF622|ZNF622	907	+	2.1074846	1.0338181	-1.0	-1.0
chr12	69258949	69259089	ENSG00000111605.16|CPSF6|ZNF622|ZNF622	962	+	2.002153	1.415752	-1.0	-1.0
chr12	69259427	69259543	ENSG00000111605.16|CPSF6|ZNF622|ZNF622	990	+	2.5222738	2.0129688	-1.0	-1.0
chr12	69251128	69251333	ENSG00000111605.16|CPSF6|ZNF622|ZNF622	997	+	3.4342759	2.549389	-1.0	-1.0
chr12	69269511	69269656	ENSG00000111605.16|CPSF6|ZNF622|ZNF622	941	+	2.2186196	1.2326821	-1.0	-1.0
chr12	69253050	69253154	ENSG00000111605.16|CPSF6|ZNF622|ZNF622	994	+	2.5999045	2.2425914	-1.0	-1.0
chr12	69257731	69257916	ENSG00000111605.16|CPSF6|ZNF622|ZNF622	939	+	2.2310944	1.2180065	-1.0	-1.0
chr12	69239536	69239701	ENSG00000111605.16|CPSF6|ZNF622|ZNF622	988	+	2.69677	1.9055766	-1.0	-1.0
chr12	69256696	69256801	ENSG00000111605.16|CPSF6|ZNF622|ZNF622	920	+	2.0376441	1.0986063	-1.0	-1.0
chr12	69592971	69593103	ENSG00000166226.12|CCT2|ZNF622|ZNF622	923	+	2.1770113	1.1145573	-1.0	-1.0
chr12	70337384	70337529	ENSG00000111596.11|CNOT2|ZNF622|ZNF622	902	+	2.1752481	1.0094976	-1.0	-1.0
chr12	70346179	70346284	ENSG00000111596.11|CNOT2|ZNF622|ZNF622	917	+	2.5437298	1.0814655	-1.0	-1.0
chr12	70243373	70243480	ENSG00000111596.11|CNOT2|ZNF622|ZNF622	929	+	2.58238	1.146915	-1.0	-1.0
chr12	70338409	70338568	ENSG00000111596.11|CNOT2|ZNF622|ZNF622	976	+	3.1498005	1.6112846	-1.0	-1.0
chr12	70278131	70278306	ENSG00000111596.11|CNOT2|ZNF622|ZNF622	946	+	2.350243	1.2669507	-1.0	-1.0
chr12	70335394	70335564	ENSG00000111596.11|CNOT2|ZNF622|ZNF622	936	+	2.5373788	1.195314	-1.0	-1.0
chr12	70310894	70311017	ENSG00000111596.11|CNOT2|ZNF622|ZNF622	975	+	2.6304526	1.6090009	-1.0	-1.0
chr12	71647748	71647813	ENSG00000133858.15|ZFC3H1|ZNF622|ZNF622	994	-	4.0874577	2.236319	-1.0	-1.0
chr12	71636489	71636649	ENSG00000133858.15|ZFC3H1|ZNF622|ZNF622	990	-	2.518911	1.9983332	-1.0	-1.0
chr12	71632885	71633060	ENSG00000133858.15|ZFC3H1|ZNF622|ZNF622	993	-	4.7363324	2.1563501	-1.0	-1.0
chr12	71635442	71635580	ENSG00000133858.15|ZFC3H1|ZNF622|ZNF622	938	-	2.1765504	1.2081122	-1.0	-1.0
chr12	71644094	71644318	ENSG00000133858.15|ZFC3H1|ZNF622|ZNF622	1000	-	5.230061	3.7334821	-1.0	-1.0
chr12	71633263	71633433	ENSG00000133858.15|ZFC3H1|ZNF622|ZNF622	949	-	2.4385436	1.2894009	-1.0	-1.0
chr12	71644876	71645075	ENSG00000133858.15|ZFC3H1|ZNF622|ZNF622	941	-	2.6725414	1.2310779	-1.0	-1.0
chr12	71624173	71624273	ENSG00000133858.15|ZFC3H1|ZNF622|ZNF622	901	-	6.25	1.0048479	-1.0	-1.0
chr12	71634154	71634299	ENSG00000133858.15|ZFC3H1|ZNF622|ZNF622	992	-	2.8956776	2.1108713	-1.0	-1.0
chr12	71656997	71657301	ENSG00000133858.15|ZFC3H1|ZNF622|ZNF622	967	-	2.903065	1.4779794	-1.0	-1.0
chr12	71629608	71629710	ENSG00000133858.15|ZFC3H1|ZNF622|ZNF622	975	-	3.2730157	1.6067593	-1.0	-1.0
chr12	71630599	71630721	ENSG00000133858.15|ZFC3H1|ZNF622|ZNF622	922	-	2.8109941	1.1074169	-1.0	-1.0
chr12	71632131	71632511	ENSG00000133858.15|ZFC3H1|ZNF622|ZNF622	949	-	2.5921896	1.29588	-1.0	-1.0
chr12	71642435	71642559	ENSG00000133858.15|ZFC3H1|ZNF622|ZNF622	999	-	3.5029233	3.0978403	-1.0	-1.0
chr12	71662984	71663249	ENSG00000133858.15|ZFC3H1|ZNF622|ZNF622	998	-	4.2030773	2.7168026	-1.0	-1.0
chr12	71656842	71656992	ENSG00000133858.15|ZFC3H1|ZNF622|ZNF622	940	-	2.6081986	1.2254367	-1.0	-1.0
chr12	71638417	71638515	ENSG00000133858.15|ZFC3H1|ZNF622|ZNF622	983	-	2.7162066	1.7677023	-1.0	-1.0
chr12	71614833	71614983	ENSG00000133858.15|ZFC3H1|ZNF622|ZNF622	917	-	2.6309714	1.082111	-1.0	-1.0
chr12	71627750	71627910	ENSG00000133858.15|ZFC3H1|ZNF622|ZNF622	940	-	4.6264424	1.2207568	-1.0	-1.0
chr12	71626259	71626439	ENSG00000133858.15|ZFC3H1|ZNF622|ZNF622	956	-	3.6120462	1.3570943	-1.0	-1.0
chr12	71630822	71630954	ENSG00000133858.15|ZFC3H1|ZNF622|ZNF622	938	-	2.846867	1.2092948	-1.0	-1.0
chr12	71631971	71632116	ENSG00000133858.15|ZFC3H1|ZNF622|ZNF622	921	-	2.9908571	1.1050662	-1.0	-1.0
chr12	71611757	71611877	ENSG00000133858.15|ZFC3H1|ZNF622|ZNF622	939	-	4.175587	1.2168231	-1.0	-1.0
chr12	71636849	71637054	ENSG00000133858.15|ZFC3H1|ZNF622|ZNF622	997	-	3.583057	2.594242	-1.0	-1.0
chr12	71663344	71663869	ENSG00000133858.15|ZFC3H1|ZNF622|ZNF622	980	-	2.5216687	1.6981553	-1.0	-1.0
chr12	71628922	71629022	ENSG00000133858.15|ZFC3H1|ZNF622|ZNF622	909	-	2.292781	1.043305	-1.0	-1.0
chr12	71634703	71634825	ENSG00000133858.15|ZFC3H1|ZNF622|ZNF622	994	-	2.8695807	2.2139254	-1.0	-1.0
chr12	71610126	71610371	ENSG00000133858.15|ZFC3H1|ZNF622|ZNF622	989	-	3.5656734	1.9697895	-1.0	-1.0
chr12	71884900	71885021	ENSG00000121749.15|TBC1D15|ZNF622|ZNF622	951	+	2.4998639	1.3135663	-1.0	-1.0
chr12	71913789	71913926	ENSG00000121749.15|TBC1D15|ZNF622|ZNF622	934	+	2.6814966	1.1803643	-1.0	-1.0
chr12	71895946	71896075	ENSG00000121749.15|TBC1D15|ZNF622|ZNF622	980	+	3.4800053	1.7086445	-1.0	-1.0
chr12	71907021	71907161	ENSG00000121749.15|TBC1D15|ZNF622|ZNF622	923	+	2.2070758	1.1160647	-1.0	-1.0
chr12	71880468	71880607	ENSG00000121749.15|TBC1D15|ZNF622|ZNF622	933	+	2.1322923	1.172705	-1.0	-1.0
chr12	71893221	71893324	ENSG00000121749.15|TBC1D15|ZNF622|ZNF622	947	+	6.507289	1.2776625	-1.0	-1.0
chr12	71894775	71894883	ENSG00000121749.15|TBC1D15|ZNF622|ZNF622	931	+	2.1698322	1.1615715	-1.0	-1.0
chr12	71872928	71873003	ENSG00000121749.15|TBC1D15|ZNF622|ZNF622	918	+	3.2479224	1.0872805	-1.0	-1.0
chr12	71839706	71839806	ENSG00000121749.15|TBC1D15|ZNF622|ZNF622	910	+	6.3006277	1.0439302	-1.0	-1.0
chr12	71897846	71897941	ENSG00000121749.15|TBC1D15|ZNF622|ZNF622	987	+	3.6244879	1.8945181	-1.0	-1.0
chr12	71872069	71872168	ENSG00000121749.15|TBC1D15|ZNF622|ZNF622	992	+	2.5339787	2.1037107	-1.0	-1.0
chr12	74285837	74285946	ENSG00000251138.6|AC090502.1|ZNF622|ZNF622	914	-	6.363164	1.0668621	-1.0	-1.0
chr12	74157789	74157884	ENSG00000251138.6|AC090502.1|ZNF622|ZNF622	976	-	4.392304	1.6114624	-1.0	-1.0
chr12	74285024	74285093	ENSG00000251138.6|AC090502.1|ZNF622|ZNF622	958	-	2.6322672	1.3802183	-1.0	-1.0
chr12	74292486	74292611	ENSG00000251138.6|AC090502.1|ZNF622|ZNF622	921	-	5.655011	1.1039344	-1.0	-1.0
chr12	75501722	75501816	ENSG00000111615.13|KRR1|ZNF622|ZNF622	965	-	4.426251	1.4505396	-1.0	-1.0
chr12	75506813	75506916	ENSG00000111615.13|KRR1|ZNF622|ZNF622	918	-	2.8397374	1.0853864	-1.0	-1.0
chr12	75499805	75499951	ENSG00000111615.13|KRR1|ZNF622|ZNF622	976	-	4.105288	1.6279916	-1.0	-1.0
chr12	75508278	75508446	ENSG00000111615.13|KRR1|ZNF622|ZNF622	938	-	3.2027836	1.2080202	-1.0	-1.0
chr12	76049785	76049885	ENSG00000187109.13|NAP1L1|ZNF622|ZNF622	996	-	3.8244255	2.4117165	-1.0	-1.0
chr12	76050530	76050653	ENSG00000187109.13|NAP1L1|ZNF622|ZNF622	1000	-	3.080865	9.210075	-1.0	-1.0
chr12	76053090	76053158	ENSG00000187109.13|NAP1L1|ZNF622|ZNF622	998	-	2.4150379	2.750145	-1.0	-1.0
chr12	76048311	76048464	ENSG00000187109.13|NAP1L1|ZNF622|ZNF622	1000	-	2.910235	4.711307	-1.0	-1.0
chr12	76067370	76067550	ENSG00000187109.13|NAP1L1|ZNF622|ZNF622	1000	-	2.2410264	3.7057152	-1.0	-1.0
chr12	76047601	76047741	ENSG00000187109.13|NAP1L1|ZNF622|ZNF622	950	-	2.0538068	1.2971303	-1.0	-1.0
chr12	76049549	76049785	ENSG00000187109.13|NAP1L1|ZNF622|ZNF622	1000	-	3.7287848	3.7843866	-1.0	-1.0
chr12	76059705	76059878	ENSG00000187109.13|NAP1L1|ZNF622|ZNF622	1000	-	3.8391078	8.810516	-1.0	-1.0
chr12	76055018	76055090	ENSG00000187109.13|NAP1L1|ZNF622|ZNF622	1000	-	2.9371734	4.453401	-1.0	-1.0
chr12	76060137	76060279	ENSG00000187109.13|NAP1L1|ZNF622|ZNF622	924	-	1.3419425	1.1183541	-1.0	-1.0
chr12	76056032	76056262	ENSG00000187109.13|NAP1L1|ZNF622|ZNF622	1000	-	4.27533	13.910201	-1.0	-1.0
chr12	76053769	76053904	ENSG00000187109.13|NAP1L1|ZNF622|ZNF622	1000	-	2.9734917	6.2095795	-1.0	-1.0
chr12	76068817	76068994	ENSG00000187109.13|NAP1L1|ZNF622|ZNF622	998	-	1.9245983	2.668493	-1.0	-1.0
chr12	76084566	76084711	ENSG00000187109.13|NAP1L1|ZNF622|ZNF622	991	-	1.6106851	2.0566237	-1.0	-1.0
chr12	76049109	76049349	ENSG00000187109.13|NAP1L1|ZNF622|ZNF622	1000	-	3.937629	8.128111	-1.0	-1.0
chr12	76053204	76053350	ENSG00000187109.13|NAP1L1|ZNF622|ZNF622	1000	-	2.3261745	4.1521034	-1.0	-1.0
chr12	76074114	76074234	ENSG00000187109.13|NAP1L1|ZNF622|ZNF622	963	-	1.9909319	1.4272761	-1.0	-1.0
chr12	76399872	76399974	ENSG00000091039.16|OSBPL8|ZNF622|ZNF622	997	-	7.1150737	2.5231278	-1.0	-1.0
chr12	76559511	76559646	ENSG00000091039.16|OSBPL8|ZNF622|ZNF622	907	-	5.164166	1.0306339	-1.0	-1.0
chr12	76390390	76390495	ENSG00000091039.16|OSBPL8|ZNF622|ZNF622	904	-	2.1752481	1.017164	-1.0	-1.0
chr12	76355866	76355996	ENSG00000091039.16|OSBPL8|ZNF622|ZNF622	910	-	2.9534416	1.0437224	-1.0	-1.0
chr12	76809042	76809120	ENSG00000186908.14|ZDHHC17|ZNF622|ZNF622	977	+	3.727915	1.6374632	-1.0	-1.0
chr12	76805316	76805439	ENSG00000186908.14|ZDHHC17|ZNF622|ZNF622	993	+	5.828231	2.1410189	-1.0	-1.0
chr12	79775602	79775767	ENSG00000058272.16|PPP1R12A|ZNF622|ZNF622	913	-	1.8761103	1.0601225	-1.0	-1.0
chr12	79807170	79807325	ENSG00000058272.16|PPP1R12A|ZNF622|ZNF622	940	-	2.665859	1.2221462	-1.0	-1.0
chr12	79793796	79793928	ENSG00000058272.16|PPP1R12A|ZNF622|ZNF622	971	-	3.995134	1.5384022	-1.0	-1.0
chr12	79797194	79797395	ENSG00000058272.16|PPP1R12A|ZNF622|ZNF622	995	-	3.4867861	2.3039246	-1.0	-1.0
chr12	79798493	79798584	ENSG00000058272.16|PPP1R12A|ZNF622|ZNF622	946	-	2.7004383	1.2706606	-1.0	-1.0
chr12	79822115	79822190	ENSG00000058272.16|PPP1R12A|ZNF622|ZNF622	971	-	2.5324948	1.5332704	-1.0	-1.0
chr12	79817393	79817513	ENSG00000058272.16|PPP1R12A|ZNF622|ZNF622	996	-	3.3268142	2.3504026	-1.0	-1.0
chr12	79832331	79832581	ENSG00000058272.16|PPP1R12A|ZNF622|ZNF622	1000	-	3.9414847	3.4940426	-1.0	-1.0
chr12	79828257	79828464	ENSG00000058272.16|PPP1R12A|ZNF622|ZNF622	999	-	5.038239	3.2787979	-1.0	-1.0
chr12	79808482	79808577	ENSG00000058272.16|PPP1R12A|ZNF622|ZNF622	988	-	2.9228315	1.9281287	-1.0	-1.0
chr12	79845301	79845420	ENSG00000058272.16|PPP1R12A|ZNF622|ZNF622	998	-	2.9066615	2.7774742	-1.0	-1.0
chr12	79820773	79820931	ENSG00000058272.16|PPP1R12A|ZNF622|ZNF622	1000	-	3.820689	4.221766	-1.0	-1.0
chr12	79788613	79788778	ENSG00000058272.16|PPP1R12A|ZNF622|ZNF622	959	-	2.7719572	1.390967	-1.0	-1.0
chr12	79786373	79786513	ENSG00000058272.16|PPP1R12A|ZNF622|ZNF622	916	-	2.8180015	1.0752215	-1.0	-1.0
chr12	79809794	79810010	ENSG00000058272.16|PPP1R12A|ZNF622|ZNF622	993	-	2.9510436	2.1349888	-1.0	-1.0
chr12	79796781	79796950	ENSG00000058272.16|PPP1R12A|ZNF622|ZNF622	1000	-	4.346677	3.6464312	-1.0	-1.0
chr12	79805591	79805796	ENSG00000058272.16|PPP1R12A|ZNF622|ZNF622	992	-	2.8422494	2.1158938	-1.0	-1.0
chr12	79806175	79806300	ENSG00000058272.16|PPP1R12A|ZNF622|ZNF622	927	-	2.1175516	1.1369492	-1.0	-1.0
chr12	79795637	79795759	ENSG00000058272.16|PPP1R12A|ZNF622|ZNF622	1000	-	4.060846	3.6856318	-1.0	-1.0
chr12	79821077	79821166	ENSG00000058272.16|PPP1R12A|ZNF622|ZNF622	1000	-	7.6125727	3.50164	-1.0	-1.0
chr12	79775817	79776015	ENSG00000058272.16|PPP1R12A|ZNF622|ZNF622	986	-	5.0657268	1.8500471	-1.0	-1.0
chr12	79934694	79935198	ENSG00000058272.16|PPP1R12A|ZNF622|ZNF622	993	-	2.9169316	2.1319976	-1.0	-1.0
chr12	79872807	79872938	ENSG00000058272.16|PPP1R12A|ZNF622|ZNF622	998	-	3.8552823	2.6656058	-1.0	-1.0
chr12	82353090	82353200	ENSG00000133773.11|CCDC59|ZNF622|ZNF622	908	-	2.6879458	1.036003	-1.0	-1.0
chr12	82356943	82357283	ENSG00000133773.11|CCDC59|ZNF622|ZNF622	934	-	2.4738588	1.1823554	-1.0	-1.0
chr12	82358222	82358427	ENSG00000133773.11|CCDC59|ZNF622|ZNF622	972	-	3.0027776	1.5498233	-1.0	-1.0
chr12	82352895	82353015	ENSG00000133773.11|CCDC59|ZNF622|ZNF622	910	-	2.6929424	1.04595	-1.0	-1.0
chr12	82353215	82353312	ENSG00000133773.11|CCDC59|ZNF622|ZNF622	902	-	4.087449	1.0081412	-1.0	-1.0
chr12	88087829	88087929	ENSG00000198707.14|CEP290|ZNF622|ZNF622	905	-	6.1975336	1.0203925	-1.0	-1.0
chr12	88090727	88090839	ENSG00000198707.14|CEP290|ZNF622|ZNF622	954	-	3.6590796	1.3398213	-1.0	-1.0
chr12	88130267	88130420	ENSG00000198707.14|CEP290|ZNF622|ZNF622	980	-	5.2117796	1.6988145	-1.0	-1.0
chr12	88084585	88084695	ENSG00000198707.14|CEP290|ZNF622|ZNF622	912	-	4.1292696	1.0567678	-1.0	-1.0
chr12	88111713	88111818	ENSG00000198707.14|CEP290|ZNF622|ZNF622	906	-	4.0874496	1.0280621	-1.0	-1.0
chr12	88129773	88129876	ENSG00000198707.14|CEP290|ZNF622|ZNF622	932	-	3.2666597	1.1646869	-1.0	-1.0
chr12	88106674	88106804	ENSG00000198707.14|CEP290|ZNF622|ZNF622	947	-	6.502525	1.272036	-1.0	-1.0
chr12	88118482	88118570	ENSG00000198707.14|CEP290|ZNF622|ZNF622	913	-	6.3968434	1.0582703	-1.0	-1.0
chr12	89626453	89626563	ENSG00000070961.15|ATP2B1|ZNF622|ZNF622	909	-	6.232512	1.0389295	-1.0	-1.0
chr12	89616806	89616921	ENSG00000070961.15|ATP2B1|ZNF622|ZNF622	906	-	4.0979047	1.0264084	-1.0	-1.0
chr12	89630514	89630654	ENSG00000070961.15|ATP2B1|ZNF622|ZNF622	912	-	4.9061775	1.0534489	-1.0	-1.0
chr12	89591128	89591228	ENSG00000070961.15|ATP2B1|ZNF622|ZNF622	909	-	6.396843	1.0400562	-1.0	-1.0
chr12	92144257	92144372	ENSG00000133639.4|BTG1|ZNF622|ZNF622	904	-	2.5611966	1.0160339	-1.0	-1.0
chr12	92816234	92816400	ENSG00000102189.16|EEA1|ZNF622|ZNF622	944	-	4.884057	1.2489959	-1.0	-1.0
chr12	92852174	92852274	ENSG00000102189.16|EEA1|ZNF622|ZNF622	901	-	3.129278	1.0063759	-1.0	-1.0
chr12	92851110	92851210	ENSG00000102189.16|EEA1|ZNF622|ZNF622	906	-	6.442647	1.0253196	-1.0	-1.0
chr12	92832526	92832711	ENSG00000102189.16|EEA1|ZNF622|ZNF622	962	-	5.146018	1.4166905	-1.0	-1.0
chr12	93395488	93395533	ENSG00000173598.13|NUDT4|ZNF622|ZNF622	938	+	1.8694164	1.2095343	-1.0	-1.0
chr12	93487496	93487631	ENSG00000198015.12|MRPL42|ZNF622|ZNF622	914	+	1.9550924	1.0636972	-1.0	-1.0
chr12	93574833	93574933	ENSG00000120833.13|SOCS2|ZNF622|ZNF622	911	+	2.7004373	1.0508736	-1.0	-1.0
chr12	94367793	94367938	ENSG00000173588.14|CEP83|ZNF622|ZNF622	996	-	7.044444	2.3881505	-1.0	-1.0
chr12	94312918	94313033	ENSG00000173588.14|CEP83|ZNF622|ZNF622	908	-	6.2237673	1.0371516	-1.0	-1.0
chr12	94378790	94379042	ENSG00000173588.14|CEP83|ZNF622|ZNF622	982	-	5.2484765	1.7560878	-1.0	-1.0
chr12	95002738	95002821	ENSG00000184752.12|NDUFA12|ZNF622|ZNF622	931	-	2.058894	1.1629858	-1.0	-1.0
chr12	95003594	95003699	ENSG00000184752.12|NDUFA12|ZNF622|ZNF622	907	-	2.232987	1.0310061	-1.0	-1.0
chr12	94971361	94971596	ENSG00000184752.12|NDUFA12|ZNF622|ZNF622	985	-	2.8427544	1.8364367	-1.0	-1.0
chr12	95057730	95057895	ENSG00000120798.16|NR2C1|ZNF622|ZNF622	932	-	2.0657642	1.16911	-1.0	-1.0
chr12	95057552	95057643	ENSG00000120798.16|NR2C1|ZNF622|ZNF622	976	-	3.087461	1.6219407	-1.0	-1.0
chr12	95073379	95073539	ENSG00000120798.16|NR2C1|ZNF622|ZNF622	962	-	2.6923301	1.4189749	-1.0	-1.0
chr12	95067267	95067391	ENSG00000120798.16|NR2C1|ZNF622|ZNF622	913	-	2.9743252	1.0597677	-1.0	-1.0
chr12	95028375	95028524	ENSG00000120798.16|NR2C1|ZNF622|ZNF622	944	-	2.8044188	1.2538612	-1.0	-1.0
chr12	95031363	95031463	ENSG00000120798.16|NR2C1|ZNF622|ZNF622	903	-	6.3006268	1.0136037	-1.0	-1.0
chr12	95062507	95062642	ENSG00000120798.16|NR2C1|ZNF622|ZNF622	973	-	2.7508163	1.5630374	-1.0	-1.0
chr12	95058255	95058480	ENSG00000120798.16|NR2C1|ZNF622|ZNF622	961	-	2.6093009	1.4045295	-1.0	-1.0
chr12	95209097	95209232	ENSG00000180263.13|FGD6|ZNF622|ZNF622	908	-	6.305008	1.0385454	-1.0	-1.0
chr12	95504064	95504161	ENSG00000111142.13|METAP2|ZNF622|ZNF622	1000	+	3.376969	3.5461938	-1.0	-1.0
chr12	95476070	95476178	ENSG00000111142.13|METAP2|ZNF622|ZNF622	1000	+	4.530726	4.62256	-1.0	-1.0
chr12	95513776	95513936	ENSG00000111142.13|METAP2|ZNF622|ZNF622	934	+	2.379715	1.1819956	-1.0	-1.0
chr12	95512800	95512916	ENSG00000111142.13|METAP2|ZNF622|ZNF622	990	+	3.3866463	1.998069	-1.0	-1.0
chr12	95494956	95495149	ENSG00000111142.13|METAP2|ZNF622|ZNF622	998	+	3.3608515	2.712135	-1.0	-1.0
chr12	95483214	95483364	ENSG00000111142.13|METAP2|ZNF622|ZNF622	999	+	3.3894324	3.295468	-1.0	-1.0
chr12	95485808	95485981	ENSG00000111142.13|METAP2|ZNF622|ZNF622	1000	+	3.6397257	3.4325707	-1.0	-1.0
chr12	95511894	95511998	ENSG00000111142.13|METAP2|ZNF622|ZNF622	998	+	3.2094421	2.6709027	-1.0	-1.0
chr12	95474054	95474330	ENSG00000111142.13|METAP2|ZNF622|ZNF622	1000	+	3.2990367	3.3581762	-1.0	-1.0
chr12	95494055	95494217	ENSG00000111142.13|METAP2|ZNF622|ZNF622	1000	+	3.564941	5.367523	-1.0	-1.0
chr12	96313320	96313454	ENSG00000059758.7|CDK17|ZNF622|ZNF622	977	-	4.2520747	1.6464968	-1.0	-1.0
chr12	96323947	96324107	ENSG00000059758.7|CDK17|ZNF622|ZNF622	969	-	2.9342346	1.5061905	-1.0	-1.0
chr12	96295008	96295118	ENSG00000059758.7|CDK17|ZNF622|ZNF622	947	-	3.7185793	1.2750044	-1.0	-1.0
chr12	96289166	96289287	ENSG00000059758.7|CDK17|ZNF622|ZNF622	989	-	4.2315893	1.9419597	-1.0	-1.0
chr12	96300303	96300360	ENSG00000059758.7|CDK17|ZNF622|ZNF622	912	-	6.2500014	1.055429	-1.0	-1.0
chr12	96334728	96334865	ENSG00000059758.7|CDK17|ZNF622|ZNF622	924	-	2.5971766	1.1178284	-1.0	-1.0
chr12	96286024	96286148	ENSG00000059758.7|CDK17|ZNF622|ZNF622	922	-	2.8733356	1.1072717	-1.0	-1.0
chr12	98527863	98528008	ENSG00000120802.13|TMPO|ZNF622|ZNF622	945	+	1.950911	1.2633133	-1.0	-1.0
chr12	98544441	98544537	ENSG00000120802.13|TMPO|ZNF622|ZNF622	902	+	1.7884964	1.010501	-1.0	-1.0
chr12	98537484	98537619	ENSG00000120802.13|TMPO|ZNF622|ZNF622	928	+	2.7422647	1.1440873	-1.0	-1.0
chr12	98544918	98545061	ENSG00000120802.13|TMPO|ZNF622|ZNF622	932	+	2.1329033	1.1694136	-1.0	-1.0
chr12	98531679	98531884	ENSG00000120802.13|TMPO|ZNF622|ZNF622	993	+	2.9759495	2.173243	-1.0	-1.0
chr12	98546358	98546447	ENSG00000120802.13|TMPO|ZNF622|ZNF622	969	+	2.7441602	1.5038095	-1.0	-1.0
chr12	98515591	98515786	ENSG00000120802.13|TMPO|ZNF622|ZNF622	957	+	2.0897963	1.3641794	-1.0	-1.0
chr12	98544206	98544349	ENSG00000120802.13|TMPO|ZNF622|ZNF622	980	+	2.4880252	1.7091864	-1.0	-1.0
chr12	98626193	98626323	ENSG00000166130.14|IKBIP|ZNF622|ZNF622	909	-	6.2784224	1.0410029	-1.0	-1.0
chr12	98667512	98667617	ENSG00000120868.13|APAF1|ZNF622|ZNF622	923	+	2.906888	1.116143	-1.0	-1.0
chr12	98645240	98645455	ENSG00000120868.13|APAF1|ZNF622|ZNF622	945	+	3.544353	1.260359	-1.0	-1.0
chr12	98648320	98648495	ENSG00000120868.13|APAF1|ZNF622|ZNF622	920	+	2.4181602	1.0966265	-1.0	-1.0
chr12	100223785	100223950	ENSG00000075089.9|ACTR6|ZNF622|ZNF622	966	+	3.8213744	1.4653212	-1.0	-1.0
chr12	101407641	101407761	ENSG00000120805.13|ARL1|ZNF622|ZNF622	944	-	2.703625	1.2507772	-1.0	-1.0
chr12	101396397	101396552	ENSG00000120805.13|ARL1|ZNF622|ZNF622	906	-	2.676873	1.0271952	-1.0	-1.0
chr12	101789937	101790052	ENSG00000111670.14|GNPTAB|ZNF622|ZNF622	943	-	3.9136004	1.2473222	-1.0	-1.0
chr12	102151684	102151844	ENSG00000185480.11|PARPBP|ZNF622|ZNF622	945	+	3.9609296	1.257105	-1.0	-1.0
chr12	103793409	103793509	ENSG00000111696.11|NT5DC3|ZNF622|ZNF622	901	-	3.129278	1.0023587	-1.0	-1.0
chr12	103796892	103797031	ENSG00000111696.11|NT5DC3|ZNF622|ZNF622	966	-	2.3334136	1.4670477	-1.0	-1.0
chr12	103941310	103941409	ENSG00000166598.14|HSP90B1|ZNF622|ZNF622	928	+	2.6438546	1.1437558	-1.0	-1.0
chr12	103941409	103941768	ENSG00000166598.14|HSP90B1|ZNF622|ZNF622	1000	+	2.6227164	3.8054361	-1.0	-1.0
chr12	103941768	103941831	ENSG00000166598.14|HSP90B1|ZNF622|ZNF622	952	+	3.491848	1.3212826	-1.0	-1.0
chr12	103942427	103942526	ENSG00000166598.14|HSP90B1|ZNF622|ZNF622	906	+	2.2630339	1.0282191	-1.0	-1.0
chr12	103947632	103947922	ENSG00000166598.14|HSP90B1|ZNF622|ZNF622	1000	+	4.342513	10.580741	-1.0	-1.0
chr12	103941831	103941897	ENSG00000166598.14|HSP90B1|ZNF622|ZNF622	1000	+	2.3269818	3.80742	-1.0	-1.0
chr12	103942526	103942886	ENSG00000166598.14|HSP90B1|ZNF622|ZNF622	1000	+	2.9940703	5.9343834	-1.0	-1.0
chr12	103933857	103933955	ENSG00000166598.14|HSP90B1|ZNF622|ZNF622	992	+	3.5849597	2.0842545	-1.0	-1.0
chr12	103943638	103943874	ENSG00000166598.14|HSP90B1|ZNF622|ZNF622	1000	+	3.4976597	8.219846	-1.0	-1.0
chr12	103939508	103939625	ENSG00000166598.14|HSP90B1|ZNF622|ZNF622	1000	+	5.4251785	19.715435	-1.0	-1.0
chr12	103946617	103946696	ENSG00000166598.14|HSP90B1|ZNF622|ZNF622	1000	+	3.2159376	6.359873	-1.0	-1.0
chr12	103938237	103938459	ENSG00000166598.14|HSP90B1|ZNF622|ZNF622	1000	+	4.0891557	13.2736635	-1.0	-1.0
chr12	103934337	103934527	ENSG00000166598.14|HSP90B1|ZNF622|ZNF622	959	+	2.395003	1.3825399	-1.0	-1.0
chr12	103933955	103934287	ENSG00000166598.14|HSP90B1|ZNF622|ZNF622	1000	+	2.5955777	4.28399	-1.0	-1.0
chr12	103937694	103937806	ENSG00000166598.14|HSP90B1|ZNF622|ZNF622	1000	+	3.9016323	9.256641	-1.0	-1.0
chr12	103932276	103932418	ENSG00000166598.14|HSP90B1|ZNF622|ZNF622	1000	+	3.653639	10.1812315	-1.0	-1.0
chr12	103947530	103947632	ENSG00000166598.14|HSP90B1|ZNF622|ZNF622	986	+	4.2383637	1.8687925	-1.0	-1.0
chr12	103942976	103943467	ENSG00000166598.14|HSP90B1|ZNF622|ZNF622	1000	+	3.872496	7.6480665	-1.0	-1.0
chr12	103932825	103932942	ENSG00000166598.14|HSP90B1|ZNF622|ZNF622	993	+	1.896188	2.1623409	-1.0	-1.0
chr12	103946785	103946941	ENSG00000166598.14|HSP90B1|ZNF622|ZNF622	1000	+	3.1726704	7.2604933	-1.0	-1.0
chr12	103931520	103931715	ENSG00000166598.14|HSP90B1|ZNF622|ZNF622	1000	+	2.771571	5.459656	-1.0	-1.0
chr12	103930311	103930564	ENSG00000166598.14|HSP90B1|ZNF622|ZNF622	1000	+	2.6496487	4.2226014	-1.0	-1.0
chr12	103947310	103947425	ENSG00000166598.14|HSP90B1|ZNF622|ZNF622	1000	+	5.0483456	20.237032	-1.0	-1.0
chr12	103947211	103947310	ENSG00000166598.14|HSP90B1|ZNF622|ZNF622	1000	+	7.592395	3.5071814	-1.0	-1.0
chr12	103930424	103930555	ENSG00000284503.1|MIR3652|ZNF622|ZNF622	1000	+	2.6789422	4.669607	-1.0	-1.0
chr12	103984818	103984918	ENSG00000139372.14|TDG|ZNF622|ZNF622	901	+	3.129278	1.006116	-1.0	-1.0
chr12	103965803	103965988	ENSG00000139372.14|TDG|ZNF622|ZNF622	947	+	2.2451136	1.2791246	-1.0	-1.0
chr12	104123250	104123423	ENSG00000120837.7|NFYB|ZNF622|ZNF622	991	-	4.4291196	2.0284717	-1.0	-1.0
chr12	104125235	104125356	ENSG00000199415.1|RNA5SP370|ZNF622|ZNF622	985	+	3.8118825	1.8168949	-1.0	-1.0
chr12	104319469	104319585	ENSG00000198431.15|TXNRD1|ZNF622|ZNF622	944	+	2.649968	1.2524287	-1.0	-1.0
chr12	104311299	104311412	ENSG00000198431.15|TXNRD1|ZNF622|ZNF622	927	+	2.1604972	1.1343374	-1.0	-1.0
chr12	104321105	104321205	ENSG00000198431.15|TXNRD1|ZNF622|ZNF622	917	+	3.2479224	1.0787613	-1.0	-1.0
chr12	104318932	104319055	ENSG00000198431.15|TXNRD1|ZNF622|ZNF622	937	+	3.1471767	1.2020488	-1.0	-1.0
chr12	104287046	104287151	ENSG00000198431.15|TXNRD1|ZNF622|ZNF622	920	+	2.874094	1.0965366	-1.0	-1.0
chr12	104327559	104327671	ENSG00000198431.15|TXNRD1|ZNF622|ZNF622	929	+	2.0021975	1.1492828	-1.0	-1.0
chr12	104457345	104457529	ENSG00000171310.10|CHST11|ZNF622|ZNF622	961	+	4.548299	1.4118346	-1.0	-1.0
chr12	104456930	104457145	ENSG00000171310.10|CHST11|ZNF622|ZNF622	955	+	2.8555474	1.3496376	-1.0	-1.0
chr12	105052094	105052204	ENSG00000136010.13|ALDH1L2|ZNF622|ZNF622	906	-	6.2493873	1.0258732	-1.0	-1.0
chr12	105061636	105061746	ENSG00000136010.13|ALDH1L2|ZNF622|ZNF622	949	-	6.557989	1.2954339	-1.0	-1.0
chr12	105049917	105050027	ENSG00000136010.13|ALDH1L2|ZNF622|ZNF622	923	-	3.1605113	1.1135293	-1.0	-1.0
chr12	105073860	105074000	ENSG00000136010.13|ALDH1L2|ZNF622|ZNF622	909	-	6.36036	1.0392239	-1.0	-1.0
chr12	105058072	105058220	ENSG00000136010.13|ALDH1L2|ZNF622|ZNF622	983	-	6.6852026	1.7694948	-1.0	-1.0
chr12	105050562	105050702	ENSG00000136010.13|ALDH1L2|ZNF622|ZNF622	936	-	4.1678567	1.1910452	-1.0	-1.0
chr12	105060980	105061072	ENSG00000136010.13|ALDH1L2|ZNF622|ZNF622	950	-	4.2094398	1.3023502	-1.0	-1.0
chr12	106967054	106967180	ENSG00000151135.9|TMEM263|ZNF622|ZNF622	959	+	3.285913	1.388619	-1.0	-1.0
chr12	106985114	106985224	ENSG00000120832.9|MTERF2|ZNF622|ZNF622	939	-	2.8715677	1.2129252	-1.0	-1.0
chr12	107001763	107001903	ENSG00000008405.11|CRY1|ZNF622|ZNF622	938	-	2.7321799	1.2087343	-1.0	-1.0
chr12	106999610	106999710	ENSG00000008405.11|CRY1|ZNF622|ZNF622	911	-	2.7004373	1.049672	-1.0	-1.0
chr12	106999960	107000082	ENSG00000008405.11|CRY1|ZNF622|ZNF622	914	-	1.9783294	1.0672312	-1.0	-1.0
chr12	107688614	107688729	ENSG00000136045.11|PWP1|ZNF622|ZNF622	958	+	3.0820608	1.3788012	-1.0	-1.0
chr12	107685826	107685966	ENSG00000136045.11|PWP1|ZNF622|ZNF622	942	+	2.8241186	1.2330365	-1.0	-1.0
chr12	108530141	108530310	ENSG00000075856.11|SART3|ZNF622|ZNF622	979	-	3.0531545	1.6756651	-1.0	-1.0
chr12	108549087	108549202	ENSG00000075856.11|SART3|ZNF622|ZNF622	916	-	1.9759005	1.0770602	-1.0	-1.0
chr12	108526353	108526548	ENSG00000075856.11|SART3|ZNF622|ZNF622	992	-	3.808285	2.0804887	-1.0	-1.0
chr12	108526098	108526333	ENSG00000075856.11|SART3|ZNF622|ZNF622	973	-	3.2667146	1.5653987	-1.0	-1.0
chr12	108560796	108561166	ENSG00000075856.11|SART3|ZNF622|ZNF622	979	-	3.031639	1.6715585	-1.0	-1.0
chr12	108536513	108536572	ENSG00000075856.11|SART3|ZNF622|ZNF622	939	-	3.3923123	1.2160325	-1.0	-1.0
chr12	108525456	108525561	ENSG00000075856.11|SART3|ZNF622|ZNF622	923	-	2.3645039	1.1118708	-1.0	-1.0
chr12	108536707	108536785	ENSG00000075856.11|SART3|ZNF622|ZNF622	949	-	3.3575468	1.2919511	-1.0	-1.0
chr12	108538933	108539058	ENSG00000075856.11|SART3|ZNF622|ZNF622	907	-	2.613203	1.0312506	-1.0	-1.0
chr12	108543027	108543147	ENSG00000075856.11|SART3|ZNF622|ZNF622	928	-	2.4675026	1.142864	-1.0	-1.0
chr12	108545163	108545318	ENSG00000075856.11|SART3|ZNF622|ZNF622	931	-	4.469501	1.1610683	-1.0	-1.0
chr12	108524258	108524506	ENSG00000075856.11|SART3|ZNF622|ZNF622	991	-	3.540921	2.0354438	-1.0	-1.0
chr12	108564271	108564381	ENSG00000136003.15|ISCU|ZNF622|ZNF622	910	+	3.1962721	1.0467174	-1.0	-1.0
chr12	108701134	108701299	ENSG00000110880.10|CORO1C|ZNF622|ZNF622	953	-	3.273932	1.3244992	-1.0	-1.0
chr12	108648604	108648774	ENSG00000110880.10|CORO1C|ZNF622|ZNF622	922	-	1.8408791	1.1079998	-1.0	-1.0
chr12	108657303	108657418	ENSG00000110880.10|CORO1C|ZNF622|ZNF622	958	-	2.3938577	1.3767475	-1.0	-1.0
chr12	109908585	109908698	ENSG00000139437.17|TCHP|ZNF622|ZNF622	991	+	6.7819476	2.0431037	-1.0	-1.0
chr12	109903936	109904076	ENSG00000139437.17|TCHP|ZNF622|ZNF622	977	+	4.287638	1.6309074	-1.0	-1.0
chr12	109915380	109915530	ENSG00000139437.17|TCHP|ZNF622|ZNF622	907	+	6.256086	1.0296357	-1.0	-1.0
chr12	109900263	109900426	ENSG00000139437.17|TCHP|ZNF622|ZNF622	991	+	4.8186226	2.0625634	-1.0	-1.0
chr12	109907555	109907665	ENSG00000139437.17|TCHP|ZNF622|ZNF622	906	+	4.1013894	1.0288846	-1.0	-1.0
chr12	109953059	109953184	ENSG00000139436.20|GIT2|ZNF622|ZNF622	911	-	6.2747216	1.0494642	-1.0	-1.0
chr12	110028503	110028642	ENSG00000076513.16|ANKRD13A|ZNF622|ZNF622	940	+	2.371247	1.2199894	-1.0	-1.0
chr12	110029416	110029586	ENSG00000076513.16|ANKRD13A|ZNF622|ZNF622	970	+	4.3006954	1.5271435	-1.0	-1.0
chr12	110019143	110019298	ENSG00000076513.16|ANKRD13A|ZNF622|ZNF622	909	+	2.2511253	1.0424691	-1.0	-1.0
chr12	110334011	110334196	ENSG00000174437.16|ATP2A2|ZNF622|ZNF622	918	+	1.8625265	1.0866585	-1.0	-1.0
chr12	110296598	110296737	ENSG00000174437.16|ATP2A2|ZNF622|ZNF622	995	+	2.6751692	2.2946615	-1.0	-1.0
chr12	110332588	110332685	ENSG00000174437.16|ATP2A2|ZNF622|ZNF622	906	+	2.1429577	1.0282753	-1.0	-1.0
chr12	110281520	110281918	ENSG00000174437.16|ATP2A2|ZNF622|ZNF622	953	+	1.8981996	1.3307644	-1.0	-1.0
chr12	110327862	110327987	ENSG00000174437.16|ATP2A2|ZNF622|ZNF622	909	+	1.666622	1.0386472	-1.0	-1.0
chr12	110339305	110339403	ENSG00000174437.16|ATP2A2|ZNF622|ZNF622	916	+	1.7589924	1.0735772	-1.0	-1.0
chr12	110340658	110340828	ENSG00000174437.16|ATP2A2|ZNF622|ZNF622	915	+	1.6309736	1.0716372	-1.0	-1.0
chr12	110282712	110282795	ENSG00000174437.16|ATP2A2|ZNF622|ZNF622	997	+	3.405991	2.503111	-1.0	-1.0
chr12	110327552	110327842	ENSG00000174437.16|ATP2A2|ZNF622|ZNF622	986	+	2.4514148	1.8653914	-1.0	-1.0
chr12	110374174	110374284	ENSG00000196510.12|ANAPC7|ZNF622|ZNF622	911	-	2.7122962	1.0509512	-1.0	-1.0
chr12	110395100	110395215	ENSG00000196510.12|ANAPC7|ZNF622|ZNF622	980	-	3.3280315	1.6920598	-1.0	-1.0
chr12	110388511	110388623	ENSG00000196510.12|ANAPC7|ZNF622|ZNF622	949	-	2.5736077	1.289726	-1.0	-1.0
chr12	110396265	110396455	ENSG00000196510.12|ANAPC7|ZNF622|ZNF622	947	-	2.3540742	1.2736014	-1.0	-1.0
chr12	110395100	110395215	ENSG00000258210.1|AC144548.2|ZNF622|ZNF622	980	-	3.3280315	1.6930141	-1.0	-1.0
chr12	110445451	110445548	ENSG00000258210.1|AC144548.2|ZNF622|ZNF622	993	-	2.1580021	2.1797874	-1.0	-1.0
chr12	110388511	110388623	ENSG00000258210.1|AC144548.2|ZNF622|ZNF622	949	-	2.5736077	1.288981	-1.0	-1.0
chr12	110396265	110396452	ENSG00000258210.1|AC144548.2|ZNF622|ZNF622	946	-	2.3521311	1.270655	-1.0	-1.0
chr12	110445372	110445582	ENSG00000111229.15|ARPC3|ZNF622|ZNF622	990	-	2.7108474	2.0103621	-1.0	-1.0
chr12	110453742	110453871	ENSG00000111231.8|GPN3|ZNF622|ZNF622	944	-	3.172832	1.2485378	-1.0	-1.0
chr12	110486603	110486713	ENSG00000204856.11|FAM216A|ZNF622|ZNF622	911	+	6.395307	1.050046	-1.0	-1.0
chr12	110742727	110742932	ENSG00000186298.11|PPP1CC|ZNF622|ZNF622	987	-	1.9777728	1.8737273	-1.0	-1.0
chr12	110731824	110731934	ENSG00000186298.11|PPP1CC|ZNF622|ZNF622	924	-	2.5847523	1.1202445	-1.0	-1.0
chr12	111599143	111599253	ENSG00000204842.14|ATXN2|ZNF622|ZNF622	911	-	1.8899509	1.0528474	-1.0	-1.0
chr12	111519871	111520071	ENSG00000204842.14|ATXN2|ZNF622|ZNF622	966	-	2.9139006	1.463385	-1.0	-1.0
chr12	111470557	111470792	ENSG00000204842.14|ATXN2|ZNF622|ZNF622	938	-	2.3395565	1.2048208	-1.0	-1.0
chr12	111456053	111456256	ENSG00000204842.14|ATXN2|ZNF622|ZNF622	916	-	1.9501952	1.074709	-1.0	-1.0
chr12	111485712	111485865	ENSG00000204842.14|ATXN2|ZNF622|ZNF622	982	-	3.2911577	1.756683	-1.0	-1.0
chr12	111513327	111513539	ENSG00000204842.14|ATXN2|ZNF622|ZNF622	931	-	2.1128948	1.1595017	-1.0	-1.0
chr12	111509548	111509619	ENSG00000204842.14|ATXN2|ZNF622|ZNF622	972	-	4.357538	1.54916	-1.0	-1.0
chr12	111488475	111488775	ENSG00000204842.14|ATXN2|ZNF622|ZNF622	944	-	2.2365224	1.2521384	-1.0	-1.0
chr12	111598933	111599108	ENSG00000204842.14|ATXN2|ZNF622|ZNF622	933	-	2.3614357	1.1725957	-1.0	-1.0
chr12	111552289	111552454	ENSG00000204842.14|ATXN2|ZNF622|ZNF622	947	-	3.3283393	1.2777599	-1.0	-1.0
chr12	111552905	111552977	ENSG00000204842.14|ATXN2|ZNF622|ZNF622	904	-	2.5235605	1.0164359	-1.0	-1.0
chr12	111518268	111518427	ENSG00000204842.14|ATXN2|ZNF622|ZNF622	929	-	1.9838259	1.1512874	-1.0	-1.0
chr12	111457263	111457363	ENSG00000204842.14|ATXN2|ZNF622|ZNF622	911	-	1.8744695	1.0486151	-1.0	-1.0
chr12	111509890	111509998	ENSG00000204842.14|ATXN2|ZNF622|ZNF622	992	-	3.2920506	2.0787323	-1.0	-1.0
chr12	111683145	111683290	ENSG00000089234.15|BRAP|ZNF622|ZNF622	949	-	2.501992	1.2929672	-1.0	-1.0
chr12	111685807	111685937	ENSG00000089234.15|BRAP|ZNF622|ZNF622	908	-	2.797843	1.0350894	-1.0	-1.0
chr12	111890027	111890144	ENSG00000089022.13|MAPKAPK5|ZNF622|ZNF622	937	+	5.0761952	1.2034516	-1.0	-1.0
chr12	111888452	111888592	ENSG00000089022.13|MAPKAPK5|ZNF622|ZNF622	925	+	2.83511	1.123914	-1.0	-1.0
chr12	111991763	111991873	ENSG00000198270.12|TMEM116|ZNF622|ZNF622	910	-	2.7473915	1.0451163	-1.0	-1.0
chr12	111943260	111943369	ENSG00000198270.12|TMEM116|ZNF622|ZNF622	982	-	3.0874612	1.7364016	-1.0	-1.0
chr12	112022454	112022804	ENSG00000089248.6|ERP29|ZNF622|ZNF622	972	+	2.13355	1.5594298	-1.0	-1.0
chr12	112074674	112074764	ENSG00000111300.9|NAA25|ZNF622|ZNF622	901	-	2.6244884	1.0042167	-1.0	-1.0
chr12	112071894	112072059	ENSG00000111300.9|NAA25|ZNF622|ZNF622	965	-	1.9877486	1.4613191	-1.0	-1.0
chr12	112078633	112078741	ENSG00000111300.9|NAA25|ZNF622|ZNF622	978	-	3.058307	1.6669976	-1.0	-1.0
chr12	112048291	112048426	ENSG00000111300.9|NAA25|ZNF622|ZNF622	967	-	3.0100064	1.4768519	-1.0	-1.0
chr12	112093050	112093136	ENSG00000111300.9|NAA25|ZNF622|ZNF622	944	-	3.4262598	1.2546457	-1.0	-1.0
chr12	112090701	112090864	ENSG00000111300.9|NAA25|ZNF622|ZNF622	934	-	2.0262177	1.1802065	-1.0	-1.0
chr12	112039228	112039368	ENSG00000111300.9|NAA25|ZNF622|ZNF622	969	-	2.3838353	1.5093732	-1.0	-1.0
chr12	112043102	112043211	ENSG00000111300.9|NAA25|ZNF622|ZNF622	930	-	4.1695404	1.156394	-1.0	-1.0
chr12	112078187	112078266	ENSG00000111300.9|NAA25|ZNF622|ZNF622	997	-	3.6438544	2.5215266	-1.0	-1.0
chr12	112075677	112075789	ENSG00000111300.9|NAA25|ZNF622|ZNF622	981	-	2.788908	1.7178818	-1.0	-1.0
chr12	112087697	112087801	ENSG00000111300.9|NAA25|ZNF622|ZNF622	917	-	2.246727	1.0794849	-1.0	-1.0
chr12	112043624	112043868	ENSG00000111300.9|NAA25|ZNF622|ZNF622	947	-	2.2641742	1.277892	-1.0	-1.0
chr12	112047664	112047790	ENSG00000111300.9|NAA25|ZNF622|ZNF622	948	-	2.123587	1.2852899	-1.0	-1.0
chr12	112140898	112140998	ENSG00000135148.11|TRAFD1|ZNF622|ZNF622	926	+	3.2479222	1.1282817	-1.0	-1.0
chr12	112273654	112273794	ENSG00000173064.12|HECTD4|ZNF622|ZNF622	944	-	3.4286752	1.2522157	-1.0	-1.0
chr12	112216802	112216917	ENSG00000173064.12|HECTD4|ZNF622|ZNF622	908	-	2.675121	1.0354607	-1.0	-1.0
chr12	112171089	112171189	ENSG00000173064.12|HECTD4|ZNF622|ZNF622	901	-	2.772587	1.0062904	-1.0	-1.0
chr12	112219390	112219525	ENSG00000173064.12|HECTD4|ZNF622|ZNF622	906	-	2.6560335	1.0278401	-1.0	-1.0
chr12	112250980	112251115	ENSG00000173064.12|HECTD4|ZNF622|ZNF622	914	-	2.1633008	1.0675391	-1.0	-1.0
chr12	112190795	112190960	ENSG00000173064.12|HECTD4|ZNF622|ZNF622	919	-	2.7995286	1.0926481	-1.0	-1.0
chr12	112212511	112212616	ENSG00000173064.12|HECTD4|ZNF622|ZNF622	904	-	2.700437	1.0192015	-1.0	-1.0
chr12	112203592	112203767	ENSG00000173064.12|HECTD4|ZNF622|ZNF622	962	-	3.5193794	1.4246397	-1.0	-1.0
chr12	112319549	112319729	ENSG00000173064.12|HECTD4|ZNF622|ZNF622	979	-	4.3397317	1.6812714	-1.0	-1.0
chr12	112228646	112228796	ENSG00000173064.12|HECTD4|ZNF622|ZNF622	934	-	2.6457121	1.1833346	-1.0	-1.0
chr12	112200687	112200798	ENSG00000173064.12|HECTD4|ZNF622|ZNF622	948	-	2.7454553	1.2839427	-1.0	-1.0
chr12	112239051	112239231	ENSG00000173064.12|HECTD4|ZNF622|ZNF622	966	-	3.7339067	1.4666877	-1.0	-1.0
chr12	112248319	112248464	ENSG00000173064.12|HECTD4|ZNF622|ZNF622	951	-	3.3799753	1.3127884	-1.0	-1.0
chr12	112183118	112183238	ENSG00000173064.12|HECTD4|ZNF622|ZNF622	910	-	2.5864263	1.048036	-1.0	-1.0
chr12	112210144	112210244	ENSG00000173064.12|HECTD4|ZNF622|ZNF622	905	-	2.6629627	1.0244205	-1.0	-1.0
chr12	112243619	112243761	ENSG00000173064.12|HECTD4|ZNF622|ZNF622	925	-	2.303373	1.1271616	-1.0	-1.0
chr12	112230706	112230846	ENSG00000173064.12|HECTD4|ZNF622|ZNF622	948	-	2.7000086	1.2859857	-1.0	-1.0
chr12	112204495	112204610	ENSG00000173064.12|HECTD4|ZNF622|ZNF622	915	-	2.5298526	1.0731167	-1.0	-1.0
chr12	112250136	112250236	ENSG00000173064.12|HECTD4|ZNF622|ZNF622	901	-	2.6244884	1.0023587	-1.0	-1.0
chr12	112231512	112231632	ENSG00000173064.12|HECTD4|ZNF622|ZNF622	925	-	2.7278755	1.1235595	-1.0	-1.0
chr12	112229697	112229862	ENSG00000173064.12|HECTD4|ZNF622|ZNF622	928	-	2.664958	1.1403178	-1.0	-1.0
chr12	112235096	112235221	ENSG00000173064.12|HECTD4|ZNF622|ZNF622	929	-	2.5545876	1.1482611	-1.0	-1.0
chr12	112267091	112267356	ENSG00000201428.1|RN7SKP71|ZNF622|ZNF622	1000	+	4.7011213	4.9686847	-1.0	-1.0
chr12	112405764	112406037	ENSG00000089009.15|RPL6|ZNF622|ZNF622	997	-	2.1007588	2.488582	-1.0	-1.0
chr12	112408233	112408753	ENSG00000089009.15|RPL6|ZNF622|ZNF622	975	-	2.0745385	1.6000011	-1.0	-1.0
chr12	112409495	112409641	ENSG00000089009.15|RPL6|ZNF622|ZNF622	991	-	1.9542888	2.047555	-1.0	-1.0
chr12	112454563	112454680	ENSG00000179295.17|PTPN11|ZNF622|ZNF622	931	+	2.4004629	1.1617744	-1.0	-1.0
chr12	113164151	113164285	ENSG00000123064.12|DDX54|ZNF622|ZNF622	938	-	5.352377	1.2110134	-1.0	-1.0
chr12	113161269	113161449	ENSG00000123064.12|DDX54|ZNF622|ZNF622	976	-	3.7992423	1.6110822	-1.0	-1.0
chr12	113163131	113163274	ENSG00000123064.12|DDX54|ZNF622|ZNF622	966	-	3.3817616	1.4638665	-1.0	-1.0
chr12	113179217	113179317	ENSG00000123064.12|DDX54|ZNF622|ZNF622	923	-	2.3219278	1.115106	-1.0	-1.0
chr12	113185302	113185412	ENSG00000123064.12|DDX54|ZNF622|ZNF622	903	-	1.9148397	1.0132385	-1.0	-1.0
chr12	113158958	113159112	ENSG00000123064.12|DDX54|ZNF622|ZNF622	920	-	3.4229066	1.0982008	-1.0	-1.0
chr12	113286986	113287141	ENSG00000186815.12|TPCN1|ZNF622|ZNF622	929	+	2.9290504	1.1517825	-1.0	-1.0
chr12	113288162	113288262	ENSG00000186815.12|TPCN1|ZNF622|ZNF622	931	+	3.2479222	1.1639993	-1.0	-1.0
chr12	113288387	113288537	ENSG00000186815.12|TPCN1|ZNF622|ZNF622	921	+	3.0391102	1.1045984	-1.0	-1.0
chr12	113273568	113273668	ENSG00000186815.12|TPCN1|ZNF622|ZNF622	922	+	2.2479272	1.1070178	-1.0	-1.0
chr12	113268741	113268871	ENSG00000186815.12|TPCN1|ZNF622|ZNF622	908	+	6.0567927	1.0346973	-1.0	-1.0
chr12	113288742	113288842	ENSG00000186815.12|TPCN1|ZNF622|ZNF622	905	+	2.1429577	1.0228541	-1.0	-1.0
chr12	113290118	113290228	ENSG00000186815.12|TPCN1|ZNF622|ZNF622	907	+	3.150283	1.0332456	-1.0	-1.0
chr12	113226772	113226887	ENSG00000186815.12|TPCN1|ZNF622|ZNF622	904	+	2.6437254	1.0166419	-1.0	-1.0
chr12	113292878	113293068	ENSG00000186815.12|TPCN1|ZNF622|ZNF622	978	+	3.5747263	1.65154	-1.0	-1.0
chr12	113276917	113277035	ENSG00000186815.12|TPCN1|ZNF622|ZNF622	960	+	3.3567975	1.3955219	-1.0	-1.0
chr12	113767099	113767199	ENSG00000249550.6|LINC01234|ZNF622|ZNF622	910	-	3.2094483	1.0439277	-1.0	-1.0
chr12	113823203	113823321	ENSG00000122965.10|RBM19|ZNF622|ZNF622	908	-	2.3970072	1.0373619	-1.0	-1.0
chr12	113844667	113844788	ENSG00000122965.10|RBM19|ZNF622|ZNF622	943	-	3.3152263	1.2426233	-1.0	-1.0
chr12	113948882	113949027	ENSG00000122965.10|RBM19|ZNF622|ZNF622	905	-	2.683946	1.0221733	-1.0	-1.0
chr12	113920610	113920690	ENSG00000122965.10|RBM19|ZNF622|ZNF622	984	-	6.6521006	1.7835525	-1.0	-1.0
chr12	113946353	113946475	ENSG00000122965.10|RBM19|ZNF622|ZNF622	948	-	2.7277303	1.2876273	-1.0	-1.0
chr12	113950082	113950154	ENSG00000122965.10|RBM19|ZNF622|ZNF622	972	-	3.67242	1.5569899	-1.0	-1.0
chr12	113945827	113945924	ENSG00000122965.10|RBM19|ZNF622|ZNF622	940	-	2.485426	1.2204682	-1.0	-1.0
chr12	113939974	113940089	ENSG00000122965.10|RBM19|ZNF622|ZNF622	909	-	4.1083593	1.0427389	-1.0	-1.0
chr12	113966135	113966325	ENSG00000122965.10|RBM19|ZNF622|ZNF622	961	-	2.8396692	1.4100467	-1.0	-1.0
chr12	113957836	113958001	ENSG00000122965.10|RBM19|ZNF622|ZNF622	907	-	2.5728524	1.0325012	-1.0	-1.0
chr12	113960058	113960173	ENSG00000122965.10|RBM19|ZNF622|ZNF622	955	-	5.178397	1.3497002	-1.0	-1.0
chr12	113924696	113924757	ENSG00000122965.10|RBM19|ZNF622|ZNF622	905	-	4.0874496	1.02324	-1.0	-1.0
chr12	113959211	113959404	ENSG00000122965.10|RBM19|ZNF622|ZNF622	981	-	4.3100224	1.7262089	-1.0	-1.0
chr12	115975605	115975705	ENSG00000123066.7|MED13L|ZNF622|ZNF622	906	-	3.16992	1.0285761	-1.0	-1.0
chr12	115991019	115991249	ENSG00000123066.7|MED13L|ZNF622|ZNF622	938	-	2.1517208	1.2079982	-1.0	-1.0
chr12	115983351	115983536	ENSG00000123066.7|MED13L|ZNF622|ZNF622	945	-	2.3744318	1.2562997	-1.0	-1.0
chr12	115987108	115987273	ENSG00000123066.7|MED13L|ZNF622|ZNF622	957	-	2.4536412	1.3713216	-1.0	-1.0
chr12	116015108	116015273	ENSG00000123066.7|MED13L|ZNF622|ZNF622	940	-	2.2459226	1.2247404	-1.0	-1.0
chr12	115970593	115970768	ENSG00000123066.7|MED13L|ZNF622|ZNF622	979	-	2.5489671	1.678035	-1.0	-1.0
chr12	116019223	116019412	ENSG00000123066.7|MED13L|ZNF622|ZNF622	985	-	2.7144108	1.8189102	-1.0	-1.0
chr12	116008401	116009141	ENSG00000123066.7|MED13L|ZNF622|ZNF622	979	-	2.6217525	1.6866103	-1.0	-1.0
chr12	115983166	115983316	ENSG00000123066.7|MED13L|ZNF622|ZNF622	909	-	2.441879	1.0424151	-1.0	-1.0
chr12	115986265	115986445	ENSG00000123066.7|MED13L|ZNF622|ZNF622	939	-	2.4785502	1.2150335	-1.0	-1.0
chr12	116007321	116007636	ENSG00000123066.7|MED13L|ZNF622|ZNF622	973	-	2.5400636	1.5619674	-1.0	-1.0
chr12	116012796	116012896	ENSG00000123066.7|MED13L|ZNF622|ZNF622	996	-	3.3362823	2.374876	-1.0	-1.0
chr12	115980760	115980865	ENSG00000123066.7|MED13L|ZNF622|ZNF622	911	-	2.7721577	1.0527599	-1.0	-1.0
chr12	116019777	116019967	ENSG00000123066.7|MED13L|ZNF622|ZNF622	984	-	3.012118	1.7945503	-1.0	-1.0
chr12	116022455	116022601	ENSG00000123066.7|MED13L|ZNF622|ZNF622	945	-	2.0964959	1.2590154	-1.0	-1.0
chr12	115997009	115997230	ENSG00000123066.7|MED13L|ZNF622|ZNF622	995	-	3.3174002	2.3079975	-1.0	-1.0
chr12	115996475	115996605	ENSG00000123066.7|MED13L|ZNF622|ZNF622	923	-	1.7797192	1.113381	-1.0	-1.0
chr12	116096668	116096752	ENSG00000123066.7|MED13L|ZNF622|ZNF622	962	-	2.8579795	1.4193462	-1.0	-1.0
chr12	115984209	115984372	ENSG00000123066.7|MED13L|ZNF622|ZNF622	920	-	2.5337648	1.0983188	-1.0	-1.0
chr12	116003002	116003102	ENSG00000123066.7|MED13L|ZNF622|ZNF622	958	-	2.0588942	1.3759619	-1.0	-1.0
chr12	115991729	115991949	ENSG00000123066.7|MED13L|ZNF622|ZNF622	922	-	2.0053508	1.1080518	-1.0	-1.0
chr12	116237467	116237602	ENSG00000123066.7|MED13L|ZNF622|ZNF622	909	-	1.8717895	1.0421562	-1.0	-1.0
chr12	116910990	116911110	ENSG00000174989.12|FBXW8|ZNF622|ZNF622	906	+	2.6622257	1.0286212	-1.0	-1.0
chr12	117056805	117056886	ENSG00000088992.17|TESC|ZNF622|ZNF622	924	-	2.3457744	1.119732	-1.0	-1.0
chr12	117075270	117075340	ENSG00000088992.17|TESC|ZNF622|ZNF622	901	-	2.115477	1.0058627	-1.0	-1.0
chr12	117049015	117049158	ENSG00000088992.17|TESC|ZNF622|ZNF622	915	-	1.963196	1.069952	-1.0	-1.0
chr12	117046534	117046666	ENSG00000088992.17|TESC|ZNF622|ZNF622	933	-	2.3552074	1.173809	-1.0	-1.0
chr12	118016700	118016805	ENSG00000111445.13|RFC5|ZNF622|ZNF622	909	+	3.2089212	1.0418143	-1.0	-1.0
chr12	118024905	118025005	ENSG00000111445.13|RFC5|ZNF622|ZNF622	906	+	1.8524432	1.0260313	-1.0	-1.0
chr12	118019631	118019768	ENSG00000111445.13|RFC5|ZNF622|ZNF622	991	+	2.6118186	2.0309877	-1.0	-1.0
chr12	118020905	118020985	ENSG00000111445.13|RFC5|ZNF622|ZNF622	968	+	2.5145729	1.4981291	-1.0	-1.0
chr12	118201249	118201424	ENSG00000135090.13|TAOK3|ZNF622|ZNF622	920	-	3.2127635	1.09765	-1.0	-1.0
chr12	118266654	118266754	ENSG00000135090.13|TAOK3|ZNF622|ZNF622	972	-	3.643851	1.5454011	-1.0	-1.0
chr12	118172491	118172660	ENSG00000135090.13|TAOK3|ZNF622|ZNF622	949	-	4.1288133	1.2934448	-1.0	-1.0
chr12	118372647	118372937	ENSG00000135090.13|TAOK3|ZNF622|ZNF622	951	-	3.5650032	1.3065549	-1.0	-1.0
chr12	118391125	118391282	ENSG00000111707.11|SUDS3|ZNF622|ZNF622	999	+	5.5146713	2.8417253	-1.0	-1.0
chr12	118376459	118376694	ENSG00000111707.11|SUDS3|ZNF622|ZNF622	996	+	4.7627263	2.406929	-1.0	-1.0
chr12	118403411	118403517	ENSG00000111707.11|SUDS3|ZNF622|ZNF622	961	+	3.2389362	1.4099132	-1.0	-1.0
chr12	119782475	119782660	ENSG00000122966.15|CIT|ZNF622|ZNF622	959	-	4.167111	1.3863062	-1.0	-1.0
chr12	119720477	119720585	ENSG00000122966.15|CIT|ZNF622|ZNF622	968	-	3.160597	1.495612	-1.0	-1.0
chr12	119721308	119721449	ENSG00000122966.15|CIT|ZNF622|ZNF622	982	-	3.5198112	1.7494811	-1.0	-1.0
chr12	119832770	119832864	ENSG00000122966.15|CIT|ZNF622|ZNF622	988	-	3.2854004	1.9313989	-1.0	-1.0
chr12	119734163	119734338	ENSG00000122966.15|CIT|ZNF622|ZNF622	975	-	2.9476464	1.5986556	-1.0	-1.0
chr12	119760938	119761053	ENSG00000122966.15|CIT|ZNF622|ZNF622	907	-	2.499601	1.0300715	-1.0	-1.0
chr12	119803205	119803420	ENSG00000122966.15|CIT|ZNF622|ZNF622	984	-	3.7173376	1.7917075	-1.0	-1.0
chr12	119772769	119772894	ENSG00000122966.15|CIT|ZNF622|ZNF622	953	-	2.4081087	1.3269374	-1.0	-1.0
chr12	119776671	119776842	ENSG00000122966.15|CIT|ZNF622|ZNF622	998	-	4.0468717	2.7251854	-1.0	-1.0
chr12	119714196	119714334	ENSG00000122966.15|CIT|ZNF622|ZNF622	958	-	2.8093183	1.3804908	-1.0	-1.0
chr12	119776357	119776408	ENSG00000122966.15|CIT|ZNF622|ZNF622	969	-	3.1699224	1.5118018	-1.0	-1.0
chr12	119710250	119710386	ENSG00000122966.15|CIT|ZNF622|ZNF622	967	-	2.3299637	1.4790834	-1.0	-1.0
chr12	119712182	119712302	ENSG00000122966.15|CIT|ZNF622|ZNF622	919	-	2.7644386	1.0936536	-1.0	-1.0
chr12	119718244	119718394	ENSG00000122966.15|CIT|ZNF622|ZNF622	931	-	2.1091359	1.1608663	-1.0	-1.0
chr12	119834085	119834228	ENSG00000122966.15|CIT|ZNF622|ZNF622	944	-	2.4532142	1.2514813	-1.0	-1.0
chr12	119730529	119730630	ENSG00000122966.15|CIT|ZNF622|ZNF622	914	-	2.222392	1.0646975	-1.0	-1.0
chr12	119784948	119785065	ENSG00000122966.15|CIT|ZNF622|ZNF622	937	-	2.259064	1.1972342	-1.0	-1.0
chr12	119713467	119713622	ENSG00000122966.15|CIT|ZNF622|ZNF622	947	-	2.3736448	1.2768613	-1.0	-1.0
chr12	119857522	119857698	ENSG00000122966.15|CIT|ZNF622|ZNF622	945	-	2.6103156	1.2601788	-1.0	-1.0
chr12	119783820	119784051	ENSG00000122966.15|CIT|ZNF622|ZNF622	987	-	4.3171554	1.8752841	-1.0	-1.0
chr12	119757370	119757540	ENSG00000122966.15|CIT|ZNF622|ZNF622	998	-	4.1156936	2.6507926	-1.0	-1.0
chr12	119718698	119718883	ENSG00000122966.15|CIT|ZNF622|ZNF622	927	-	2.6056485	1.1355599	-1.0	-1.0
chr12	119822819	119822939	ENSG00000122966.15|CIT|ZNF622|ZNF622	942	-	2.271859	1.2370453	-1.0	-1.0
chr12	119869059	119869179	ENSG00000122966.15|CIT|ZNF622|ZNF622	928	-	2.0497727	1.1442868	-1.0	-1.0
chr12	119704361	119704455	ENSG00000122966.15|CIT|ZNF622|ZNF622	995	-	4.1497416	2.3345497	-1.0	-1.0
chr12	119708178	119708313	ENSG00000122966.15|CIT|ZNF622|ZNF622	981	-	3.8848565	1.7229732	-1.0	-1.0
chr12	119690150	119690310	ENSG00000122966.15|CIT|ZNF622|ZNF622	986	-	6.7130556	1.8519984	-1.0	-1.0
chr12	119710539	119710664	ENSG00000122966.15|CIT|ZNF622|ZNF622	954	-	3.872719	1.3418097	-1.0	-1.0
chr12	119713183	119713294	ENSG00000122966.15|CIT|ZNF622|ZNF622	945	-	3.3989544	1.2610927	-1.0	-1.0
chr12	119735159	119735304	ENSG00000122966.15|CIT|ZNF622|ZNF622	919	-	2.2419224	1.0907909	-1.0	-1.0
chr12	119752119	119752247	ENSG00000122966.15|CIT|ZNF622|ZNF622	996	-	7.022664	2.362106	-1.0	-1.0
chr12	119876072	119876181	ENSG00000122966.15|CIT|ZNF622|ZNF622	974	-	2.694155	1.591564	-1.0	-1.0
chr12	119825164	119825368	ENSG00000122966.15|CIT|ZNF622|ZNF622	962	-	3.4798644	1.4216384	-1.0	-1.0
chr12	119850173	119850275	ENSG00000122966.15|CIT|ZNF622|ZNF622	984	-	2.591611	1.7917368	-1.0	-1.0
chr12	119770784	119770910	ENSG00000122966.15|CIT|ZNF622|ZNF622	982	-	3.055688	1.7358154	-1.0	-1.0
chr12	120175745	120175874	ENSG00000089154.10|GCN1|ZNF622|ZNF622	919	-	2.1693478	1.0896811	-1.0	-1.0
chr12	120190302	120190400	ENSG00000089154.10|GCN1|ZNF622|ZNF622	901	-	1.5849632	1.0045259	-1.0	-1.0
chr12	120160141	120160303	ENSG00000089154.10|GCN1|ZNF622|ZNF622	997	-	4.165305	2.4842997	-1.0	-1.0
chr12	120155591	120155719	ENSG00000089154.10|GCN1|ZNF622|ZNF622	985	-	3.7080271	1.8284664	-1.0	-1.0
chr12	120184823	120184887	ENSG00000089154.10|GCN1|ZNF622|ZNF622	905	-	1.9385998	1.0219259	-1.0	-1.0
chr12	120161879	120162019	ENSG00000089154.10|GCN1|ZNF622|ZNF622	958	-	2.248246	1.3817885	-1.0	-1.0
chr12	120168207	120168307	ENSG00000089154.10|GCN1|ZNF622|ZNF622	920	-	2.2479272	1.0964574	-1.0	-1.0
chr12	120140858	120140973	ENSG00000089154.10|GCN1|ZNF622|ZNF622	936	-	2.6358225	1.1953311	-1.0	-1.0
chr12	120153277	120153402	ENSG00000089154.10|GCN1|ZNF622|ZNF622	953	-	2.349434	1.3305671	-1.0	-1.0
chr12	120214844	120214964	ENSG00000089159.16|PXN|ZNF622|ZNF622	909	-	2.676046	1.0407507	-1.0	-1.0
chr12	120215167	120215272	ENSG00000089159.16|PXN|ZNF622|ZNF622	903	-	2.6437254	1.0136052	-1.0	-1.0
chr12	120496385	120496625	ENSG00000088986.10|DYNLL1|ZNF622|ZNF622	961	+	2.3860784	1.4144595	-1.0	-1.0
chr12	120563281	120563501	ENSG00000022840.15|RNF10|ZNF622|ZNF622	959	+	2.6706028	1.3831167	-1.0	-1.0
chr12	120565427	120565529	ENSG00000022840.15|RNF10|ZNF622|ZNF622	931	+	2.0355167	1.1623129	-1.0	-1.0
chr12	120563832	120563943	ENSG00000022840.15|RNF10|ZNF622|ZNF622	923	+	1.7377672	1.1129978	-1.0	-1.0
chr12	120534815	120534930	ENSG00000022840.15|RNF10|ZNF622|ZNF622	916	+	2.3537166	1.0748297	-1.0	-1.0
chr12	120694843	120695000	ENSG00000110917.7|MLEC|ZNF622|ZNF622	924	+	2.4228013	1.1198618	-1.0	-1.0
chr12	120694053	120694268	ENSG00000110917.7|MLEC|ZNF622|ZNF622	974	+	2.979648	1.5796914	-1.0	-1.0
chr12	120695094	120695152	ENSG00000110917.7|MLEC|ZNF622|ZNF622	943	+	3.2853973	1.240569	-1.0	-1.0
chr12	120696315	120696430	ENSG00000110917.7|MLEC|ZNF622|ZNF622	960	+	2.3185759	1.3959436	-1.0	-1.0
chr12	121342002	121342071	ENSG00000089053.12|ANAPC5|ZNF622|ZNF622	958	-	2.321928	1.373008	-1.0	-1.0
chr12	121345838	121346053	ENSG00000089053.12|ANAPC5|ZNF622|ZNF622	978	-	2.259513	1.6658103	-1.0	-1.0
chr12	121335516	121335671	ENSG00000089053.12|ANAPC5|ZNF622|ZNF622	964	-	2.0425172	1.4426247	-1.0	-1.0
chr12	121309725	121309910	ENSG00000089053.12|ANAPC5|ZNF622|ZNF622	922	-	1.6091492	1.1102664	-1.0	-1.0
chr12	121337290	121337390	ENSG00000089053.12|ANAPC5|ZNF622|ZNF622	948	-	1.9004648	1.2839447	-1.0	-1.0
chr12	121347753	121347878	ENSG00000089053.12|ANAPC5|ZNF622|ZNF622	930	-	2.522845	1.1560867	-1.0	-1.0
chr12	121352303	121352433	ENSG00000089053.12|ANAPC5|ZNF622|ZNF622	925	-	2.8483908	1.1231136	-1.0	-1.0
chr12	121420197	121420334	ENSG00000170633.16|RNF34|ZNF622|ZNF622	906	+	4.54668	1.0288291	-1.0	-1.0
chr12	121430351	121430456	ENSG00000089094.18|KDM2B|ZNF622|ZNF622	909	-	2.6817	1.0394006	-1.0	-1.0
chr12	121442496	121442741	ENSG00000089094.18|KDM2B|ZNF622|ZNF622	933	-	3.187767	1.1729803	-1.0	-1.0
chr12	121578801	121578941	ENSG00000089094.18|KDM2B|ZNF622|ZNF622	981	-	3.539199	1.710804	-1.0	-1.0
chr12	121440851	121440977	ENSG00000089094.18|KDM2B|ZNF622|ZNF622	951	-	4.2015343	1.3093588	-1.0	-1.0
chr12	121444086	121444271	ENSG00000089094.18|KDM2B|ZNF622|ZNF622	955	-	3.0733385	1.346529	-1.0	-1.0
chr12	121442156	121442406	ENSG00000089094.18|KDM2B|ZNF622|ZNF622	908	-	3.8331668	1.0355769	-1.0	-1.0
chr12	121580059	121580234	ENSG00000089094.18|KDM2B|ZNF622|ZNF622	966	-	4.2151275	1.4716616	-1.0	-1.0
chr12	121748330	121748430	ENSG00000188735.12|TMEM120B|ZNF622|ZNF622	905	+	3.16992	1.0225548	-1.0	-1.0
chr12	121801661	121801836	ENSG00000139725.7|RHOF|ZNF622|ZNF622	964	-	4.5664096	1.4380178	-1.0	-1.0
chr12	121801706	121801836	ENSG00000212694.8|LINC01089|ZNF622|ZNF622	967	-	3.938191	1.4869534	-1.0	-1.0
chr12	121814105	121814235	ENSG00000139718.10|SETD1B|ZNF622|ZNF622	904	+	6.4713306	1.0186123	-1.0	-1.0
chr12	121810707	121810835	ENSG00000139718.10|SETD1B|ZNF622|ZNF622	911	+	5.6112766	1.0495709	-1.0	-1.0
chr12	121804728	121804911	ENSG00000139718.10|SETD1B|ZNF622|ZNF622	967	+	3.983494	1.4806744	-1.0	-1.0
chr12	121805834	121806009	ENSG00000139718.10|SETD1B|ZNF622|ZNF622	970	+	2.8790674	1.5204653	-1.0	-1.0
chr12	121888823	121888994	ENSG00000256950.2|AC069503.2|ZNF622|ZNF622	937	+	2.302624	1.2032768	-1.0	-1.0
chr12	121888830	121888994	ENSG00000110801.13|PSMD9|ZNF622|ZNF622	938	+	2.3080294	1.206482	-1.0	-1.0
chr12	122043890	122044030	ENSG00000110987.8|BCL7A|ZNF622|ZNF622	935	+	3.2317677	1.1900218	-1.0	-1.0
chr12	122078806	122079011	ENSG00000175727.13|MLXIP|ZNF622|ZNF622	939	+	1.8941665	1.2164674	-1.0	-1.0
chr12	122129852	122130042	ENSG00000175727.13|MLXIP|ZNF622|ZNF622	924	+	1.8678889	1.1198364	-1.0	-1.0
chr12	122133344	122133589	ENSG00000175727.13|MLXIP|ZNF622|ZNF622	928	+	2.0357127	1.1434746	-1.0	-1.0
chr12	122130843	122130933	ENSG00000175727.13|MLXIP|ZNF622|ZNF622	906	+	1.754888	1.0282191	-1.0	-1.0
chr12	122127255	122127355	ENSG00000175727.13|MLXIP|ZNF622|ZNF622	917	+	1.7142462	1.0809433	-1.0	-1.0
chr12	122129587	122129712	ENSG00000175727.13|MLXIP|ZNF622|ZNF622	971	+	3.0154996	1.5391568	-1.0	-1.0
chr12	122129226	122129331	ENSG00000175727.13|MLXIP|ZNF622|ZNF622	930	+	4.1286807	1.1580098	-1.0	-1.0
chr12	122129064	122129226	ENSG00000175727.13|MLXIP|ZNF622|ZNF622	990	+	2.6617155	1.9854711	-1.0	-1.0
chr12	122079391	122079491	ENSG00000175727.13|MLXIP|ZNF622|ZNF622	912	+	6.2500014	1.0545592	-1.0	-1.0
chr12	122127879	122128034	ENSG00000175727.13|MLXIP|ZNF622|ZNF622	987	+	3.0396652	1.8853059	-1.0	-1.0
chr12	122216473	122216584	ENSG00000184047.16|DIABLO|ZNF622|ZNF622	943	-	2.9298353	1.2467475	-1.0	-1.0
chr12	122216758	122216858	ENSG00000184047.16|DIABLO|ZNF622|ZNF622	911	-	2.292781	1.050487	-1.0	-1.0
chr12	122216758	122216858	ENSG00000256861.1|AC048338.1|ZNF622|ZNF622	911	-	2.292781	1.0506467	-1.0	-1.0
chr12	122216487	122216584	ENSG00000256861.1|AC048338.1|ZNF622|ZNF622	958	-	3.058891	1.3818913	-1.0	-1.0
chr12	122274047	122274172	ENSG00000130779.19|CLIP1|ZNF622|ZNF622	953	-	4.220661	1.327522	-1.0	-1.0
chr12	122334647	122334705	ENSG00000130779.19|CLIP1|ZNF622|ZNF622	969	-	4.285389	1.5134779	-1.0	-1.0
chr12	122309761	122309882	ENSG00000130779.19|CLIP1|ZNF622|ZNF622	936	-	4.0151515	1.1947334	-1.0	-1.0
chr12	122279027	122279162	ENSG00000130779.19|CLIP1|ZNF622|ZNF622	927	-	2.956707	1.1346675	-1.0	-1.0
chr12	122341077	122341187	ENSG00000130779.19|CLIP1|ZNF622|ZNF622	905	-	6.3000555	1.0232112	-1.0	-1.0
chr12	122340807	122340932	ENSG00000130779.19|CLIP1|ZNF622|ZNF622	907	-	3.4503405	1.0316749	-1.0	-1.0
chr12	122355097	122355297	ENSG00000130779.19|CLIP1|ZNF622|ZNF622	951	-	4.1413503	1.3097836	-1.0	-1.0
chr12	122341292	122341482	ENSG00000130779.19|CLIP1|ZNF622|ZNF622	913	-	3.5208836	1.0586886	-1.0	-1.0
chr12	122341512	122341627	ENSG00000130779.19|CLIP1|ZNF622|ZNF622	906	-	3.7816064	1.025473	-1.0	-1.0
chr12	122377728	122377960	ENSG00000130779.19|CLIP1|ZNF622|ZNF622	950	-	3.0462825	1.2999346	-1.0	-1.0
chr12	122354452	122354587	ENSG00000130779.19|CLIP1|ZNF622|ZNF622	958	-	3.2185912	1.3752553	-1.0	-1.0
chr12	122473464	122473599	ENSG00000033030.13|ZCCHC8|ZNF622|ZNF622	966	-	5.4289684	1.4723761	-1.0	-1.0
chr12	122480189	122480339	ENSG00000033030.13|ZCCHC8|ZNF622|ZNF622	971	-	3.490987	1.5440416	-1.0	-1.0
chr12	122481944	122482129	ENSG00000033030.13|ZCCHC8|ZNF622|ZNF622	997	-	3.7525363	2.5398781	-1.0	-1.0
chr12	122481521	122481664	ENSG00000033030.13|ZCCHC8|ZNF622|ZNF622	969	-	2.9444344	1.5027888	-1.0	-1.0
chr12	122500639	122500869	ENSG00000033030.13|ZCCHC8|ZNF622|ZNF622	979	-	2.8471591	1.6789262	-1.0	-1.0
chr12	122477837	122477958	ENSG00000033030.13|ZCCHC8|ZNF622|ZNF622	989	-	3.9457872	1.9722924	-1.0	-1.0
chr12	122474109	122474275	ENSG00000033030.13|ZCCHC8|ZNF622|ZNF622	946	-	2.5656042	1.2716002	-1.0	-1.0
chr12	122473939	122474039	ENSG00000033030.13|ZCCHC8|ZNF622|ZNF622	911	-	2.7004373	1.0492296	-1.0	-1.0
chr12	122473724	122473939	ENSG00000033030.13|ZCCHC8|ZNF622|ZNF622	927	-	2.8640869	1.1358892	-1.0	-1.0
chr12	122520458	122520613	ENSG00000111011.17|RSRC2|ZNF622|ZNF622	920	-	2.5318244	1.099272	-1.0	-1.0
chr12	122521278	122521423	ENSG00000111011.17|RSRC2|ZNF622|ZNF622	992	-	4.141652	2.1119864	-1.0	-1.0
chr12	122505457	122505706	ENSG00000111011.17|RSRC2|ZNF622|ZNF622	979	-	2.4114583	1.6877741	-1.0	-1.0
chr12	122517226	122517430	ENSG00000111011.17|RSRC2|ZNF622|ZNF622	999	-	3.3707929	3.1230736	-1.0	-1.0
chr12	122522142	122522312	ENSG00000111011.17|RSRC2|ZNF622|ZNF622	1000	-	2.9480965	3.462029	-1.0	-1.0
chr12	122513766	122513876	ENSG00000111011.17|RSRC2|ZNF622|ZNF622	952	-	3.0291517	1.3153678	-1.0	-1.0
chr12	122508147	122508450	ENSG00000111011.17|RSRC2|ZNF622|ZNF622	995	-	3.4849026	2.307824	-1.0	-1.0
chr12	122515007	122515222	ENSG00000111011.17|RSRC2|ZNF622|ZNF622	1000	-	3.8821392	4.321447	-1.0	-1.0
chr12	122518838	122519113	ENSG00000111011.17|RSRC2|ZNF622|ZNF622	998	-	3.041454	2.685754	-1.0	-1.0
chr12	122526847	122527000	ENSG00000111011.17|RSRC2|ZNF622|ZNF622	985	-	2.4170685	1.8134677	-1.0	-1.0
chr12	122511108	122511188	ENSG00000111011.17|RSRC2|ZNF622|ZNF622	1000	-	3.8496647	3.9323087	-1.0	-1.0
chr12	122576894	122577024	ENSG00000184445.11|KNTC1|ZNF622|ZNF622	922	+	1.9737884	1.1081321	-1.0	-1.0
chr12	122577671	122577786	ENSG00000184445.11|KNTC1|ZNF622|ZNF622	980	+	2.4632611	1.6967864	-1.0	-1.0
chr12	122573151	122573285	ENSG00000184445.11|KNTC1|ZNF622|ZNF622	949	+	1.9508722	1.2924888	-1.0	-1.0
chr12	122551620	122551696	ENSG00000184445.11|KNTC1|ZNF622|ZNF622	978	+	3.3923144	1.6554147	-1.0	-1.0
chr12	122547914	122547969	ENSG00000184445.11|KNTC1|ZNF622|ZNF622	909	+	2.1963968	1.041991	-1.0	-1.0
chr12	122575799	122575899	ENSG00000184445.11|KNTC1|ZNF622|ZNF622	924	+	2.1085246	1.1218013	-1.0	-1.0
chr12	122575542	122575646	ENSG00000184445.11|KNTC1|ZNF622|ZNF622	985	+	2.4203176	1.8289585	-1.0	-1.0
chr12	122561920	122561974	ENSG00000184445.11|KNTC1|ZNF622|ZNF622	992	+	4.754874	2.0761504	-1.0	-1.0
chr12	122622501	122622601	ENSG00000184445.11|KNTC1|ZNF622|ZNF622	916	+	2.736963	1.0741988	-1.0	-1.0
chr12	122613574	122613761	ENSG00000184445.11|KNTC1|ZNF622|ZNF622	983	+	2.8741267	1.779943	-1.0	-1.0
chr12	122609311	122609430	ENSG00000184445.11|KNTC1|ZNF622|ZNF622	948	+	3.043771	1.2817854	-1.0	-1.0
chr12	122579904	122579977	ENSG00000184445.11|KNTC1|ZNF622|ZNF622	957	+	2.6088083	1.3644131	-1.0	-1.0
chr12	122605305	122605410	ENSG00000184445.11|KNTC1|ZNF622|ZNF622	998	+	4.3913913	2.6715806	-1.0	-1.0
chr12	122569680	122569810	ENSG00000184445.11|KNTC1|ZNF622|ZNF622	924	+	2.359996	1.1174902	-1.0	-1.0
chr12	122549765	122549864	ENSG00000184445.11|KNTC1|ZNF622|ZNF622	909	+	4.1292696	1.0416068	-1.0	-1.0
chr12	122613081	122613226	ENSG00000184445.11|KNTC1|ZNF622|ZNF622	926	+	3.2207267	1.1310102	-1.0	-1.0
chr12	122582789	122582985	ENSG00000184445.11|KNTC1|ZNF622|ZNF622	944	+	2.365281	1.2480065	-1.0	-1.0
chr12	122527245	122527351	ENSG00000184445.11|KNTC1|ZNF622|ZNF622	923	+	2.0318823	1.1155759	-1.0	-1.0
chr12	122584892	122584990	ENSG00000184445.11|KNTC1|ZNF622|ZNF622	924	+	2.4329586	1.117249	-1.0	-1.0
chr12	122602516	122602686	ENSG00000184445.11|KNTC1|ZNF622|ZNF622	924	+	2.0060012	1.1211532	-1.0	-1.0
chr12	122586700	122586757	ENSG00000184445.11|KNTC1|ZNF622|ZNF622	984	+	3.8073497	1.8013189	-1.0	-1.0
chr12	122571024	122571126	ENSG00000184445.11|KNTC1|ZNF622|ZNF622	972	+	2.4837933	1.5459015	-1.0	-1.0
chr12	122604876	122605087	ENSG00000184445.11|KNTC1|ZNF622|ZNF622	985	+	2.9409332	1.8166323	-1.0	-1.0
chr12	122580602	122580670	ENSG00000184445.11|KNTC1|ZNF622|ZNF622	943	+	3.2853973	1.2420933	-1.0	-1.0
chr12	122529990	122530135	ENSG00000184445.11|KNTC1|ZNF622|ZNF622	978	+	2.8085322	1.6520087	-1.0	-1.0
chr12	122591336	122591453	ENSG00000184445.11|KNTC1|ZNF622|ZNF622	964	+	2.7209086	1.4417704	-1.0	-1.0
chr12	122557599	122557689	ENSG00000184445.11|KNTC1|ZNF622|ZNF622	950	+	2.727919	1.2970475	-1.0	-1.0
chr12	122572936	122573051	ENSG00000184445.11|KNTC1|ZNF622|ZNF622	984	+	2.786244	1.8045784	-1.0	-1.0
chr12	122602977	122603243	ENSG00000184445.11|KNTC1|ZNF622|ZNF622	954	+	2.3928413	1.3374426	-1.0	-1.0
chr12	122574281	122574380	ENSG00000184445.11|KNTC1|ZNF622|ZNF622	997	+	3.0334227	2.517275	-1.0	-1.0
chr12	122546175	122546269	ENSG00000184445.11|KNTC1|ZNF622|ZNF622	901	+	2.4594305	1.0053961	-1.0	-1.0
chr12	122584312	122584412	ENSG00000184445.11|KNTC1|ZNF622|ZNF622	911	+	2.7004373	1.0481915	-1.0	-1.0
chr12	122604563	122604637	ENSG00000184445.11|KNTC1|ZNF622|ZNF622	992	+	3.6438534	2.0951083	-1.0	-1.0
chr12	122587710	122587874	ENSG00000184445.11|KNTC1|ZNF622|ZNF622	970	+	3.1388583	1.5242419	-1.0	-1.0
chr12	122568260	122568372	ENSG00000184445.11|KNTC1|ZNF622|ZNF622	995	+	2.943928	2.3248363	-1.0	-1.0
chr12	122610821	122610946	ENSG00000184445.11|KNTC1|ZNF622|ZNF622	959	+	3.7404456	1.3852812	-1.0	-1.0
chr12	122597722	122597938	ENSG00000184445.11|KNTC1|ZNF622|ZNF622	960	+	2.3364766	1.4013745	-1.0	-1.0
chr12	122767487	122767602	ENSG00000139726.10|DENR|ZNF622|ZNF622	913	+	2.7447844	1.0581652	-1.0	-1.0
chr12	122980654	122980764	ENSG00000182196.13|ARL6IP4|ZNF622|ZNF622	913	+	2.736963	1.0608122	-1.0	-1.0
chr12	122981109	122981369	ENSG00000182196.13|ARL6IP4|ZNF622|ZNF622	977	+	2.5176747	1.6344203	-1.0	-1.0
chr12	122981952	122982132	ENSG00000182196.13|ARL6IP4|ZNF622|ZNF622	976	+	2.9798656	1.6162318	-1.0	-1.0
chr12	122982647	122982897	ENSG00000182196.13|ARL6IP4|ZNF622|ZNF622	922	+	2.5052228	1.1098644	-1.0	-1.0
chr12	122981654	122981874	ENSG00000182196.13|ARL6IP4|ZNF622|ZNF622	990	+	2.881878	2.004142	-1.0	-1.0
chr12	122981519	122981639	ENSG00000182196.13|ARL6IP4|ZNF622|ZNF622	917	+	1.9891766	1.082815	-1.0	-1.0
chr12	122981107	122981372	ENSG00000256028.2|AC026362.1|ZNF622|ZNF622	973	+	2.4640815	1.573837	-1.0	-1.0
chr12	122981672	122981879	ENSG00000256028.2|AC026362.1|ZNF622|ZNF622	993	+	3.005176	2.1558604	-1.0	-1.0
chr12	122981517	122981627	ENSG00000256028.2|AC026362.1|ZNF622|ZNF622	918	+	2.0773022	1.0860448	-1.0	-1.0
chr12	122981956	122982074	ENSG00000256028.2|AC026362.1|ZNF622|ZNF622	975	+	2.4470804	1.6014947	-1.0	-1.0
chr12	122982653	122982907	ENSG00000256028.2|AC026362.1|ZNF622|ZNF622	924	+	2.5645437	1.1210401	-1.0	-1.0
chr12	123218375	123218499	ENSG00000051825.14|MPHOSPH9|ZNF622|ZNF622	981	-	3.004942	1.7321879	-1.0	-1.0
chr12	123221401	123221566	ENSG00000051825.14|MPHOSPH9|ZNF622|ZNF622	951	-	3.8783598	1.3057563	-1.0	-1.0
chr12	123194385	123194601	ENSG00000051825.14|MPHOSPH9|ZNF622|ZNF622	944	-	2.618813	1.252621	-1.0	-1.0
chr12	123227462	123227572	ENSG00000051825.14|MPHOSPH9|ZNF622|ZNF622	908	-	2.7229347	1.0368869	-1.0	-1.0
chr12	123163888	123164088	ENSG00000051825.14|MPHOSPH9|ZNF622|ZNF622	991	-	3.8496203	2.0539596	-1.0	-1.0
chr12	123230236	123230341	ENSG00000051825.14|MPHOSPH9|ZNF622|ZNF622	910	-	2.7004373	1.045594	-1.0	-1.0
chr12	123221641	123221866	ENSG00000051825.14|MPHOSPH9|ZNF622|ZNF622	979	-	3.3742194	1.6695693	-1.0	-1.0
chr12	123223037	123223127	ENSG00000051825.14|MPHOSPH9|ZNF622|ZNF622	968	-	3.5849574	1.4907722	-1.0	-1.0
chr12	123198246	123198334	ENSG00000051825.14|MPHOSPH9|ZNF622|ZNF622	984	-	3.8073497	1.8010051	-1.0	-1.0
chr12	123202943	123203063	ENSG00000051825.14|MPHOSPH9|ZNF622|ZNF622	906	-	2.0380807	1.0284489	-1.0	-1.0
chr12	123202623	123202878	ENSG00000051825.14|MPHOSPH9|ZNF622|ZNF622	978	-	2.8386393	1.653177	-1.0	-1.0
chr12	123214743	123214834	ENSG00000051825.14|MPHOSPH9|ZNF622|ZNF622	987	-	3.8579757	1.8699335	-1.0	-1.0
chr12	123203188	123203353	ENSG00000051825.14|MPHOSPH9|ZNF622|ZNF622	922	-	2.3420858	1.1067911	-1.0	-1.0
chr12	123161250	123161375	ENSG00000051825.14|MPHOSPH9|ZNF622|ZNF622	928	-	2.745254	1.1401174	-1.0	-1.0
chr12	123166610	123166789	ENSG00000051825.14|MPHOSPH9|ZNF622|ZNF622	995	-	3.6086538	2.282592	-1.0	-1.0
chr12	123210055	123210162	ENSG00000051825.14|MPHOSPH9|ZNF622|ZNF622	989	-	3.1657646	1.9689817	-1.0	-1.0
chr12	123202163	123202319	ENSG00000051825.14|MPHOSPH9|ZNF622|ZNF622	978	-	3.5360708	1.6551269	-1.0	-1.0
chr12	123181162	123181210	ENSG00000051825.14|MPHOSPH9|ZNF622|ZNF622	940	-	3.285397	1.224099	-1.0	-1.0
chr12	123230351	123230522	ENSG00000051825.14|MPHOSPH9|ZNF622|ZNF622	949	-	2.347488	1.2963741	-1.0	-1.0
chr12	123165301	123165491	ENSG00000051825.14|MPHOSPH9|ZNF622|ZNF622	953	-	2.9863338	1.3245989	-1.0	-1.0
chr12	123320698	123320866	ENSG00000139697.13|SBNO1|ZNF622|ZNF622	953	-	2.161716	1.3240225	-1.0	-1.0
chr12	123297977	123298152	ENSG00000139697.13|SBNO1|ZNF622|ZNF622	949	-	2.6650794	1.2958937	-1.0	-1.0
chr12	123340987	123341088	ENSG00000139697.13|SBNO1|ZNF622|ZNF622	988	-	2.8507853	1.9321473	-1.0	-1.0
chr12	123331241	123331375	ENSG00000139697.13|SBNO1|ZNF622|ZNF622	994	-	2.8640559	2.1924412	-1.0	-1.0
chr12	123321534	123321724	ENSG00000139697.13|SBNO1|ZNF622|ZNF622	972	-	2.6339993	1.5598131	-1.0	-1.0
chr12	123295848	123296050	ENSG00000139697.13|SBNO1|ZNF622|ZNF622	941	-	2.0291643	1.2260426	-1.0	-1.0
chr12	123334097	123334213	ENSG00000139697.13|SBNO1|ZNF622|ZNF622	955	-	2.1581995	1.3447341	-1.0	-1.0
chr12	123327711	123327812	ENSG00000139697.13|SBNO1|ZNF622|ZNF622	916	-	1.8438871	1.0751834	-1.0	-1.0
chr12	123325501	123325599	ENSG00000139697.13|SBNO1|ZNF622|ZNF622	982	-	2.7162066	1.7407621	-1.0	-1.0
chr12	123328733	123328843	ENSG00000139697.13|SBNO1|ZNF622|ZNF622	926	-	1.8796945	1.1334034	-1.0	-1.0
chr12	123326151	123326334	ENSG00000139697.13|SBNO1|ZNF622|ZNF622	960	-	2.5096486	1.4026284	-1.0	-1.0
chr12	123319899	123320031	ENSG00000139697.13|SBNO1|ZNF622|ZNF622	964	-	2.6277425	1.4423538	-1.0	-1.0
chr12	123315547	123315657	ENSG00000139697.13|SBNO1|ZNF622|ZNF622	911	-	1.8889982	1.0500257	-1.0	-1.0
chr12	123315372	123315444	ENSG00000139697.13|SBNO1|ZNF622|ZNF622	950	-	3.357547	1.3011363	-1.0	-1.0
chr12	123336394	123336491	ENSG00000139697.13|SBNO1|ZNF622|ZNF622	998	-	2.9164765	2.6782167	-1.0	-1.0
chr12	123327425	123327579	ENSG00000139697.13|SBNO1|ZNF622|ZNF622	996	-	4.337589	2.375851	-1.0	-1.0
chr12	123320431	123320607	ENSG00000139697.13|SBNO1|ZNF622|ZNF622	941	-	2.118614	1.2312466	-1.0	-1.0
chr12	123345257	123345437	ENSG00000139697.13|SBNO1|ZNF622|ZNF622	919	-	1.8336143	1.0889679	-1.0	-1.0
chr12	123327921	123328027	ENSG00000139697.13|SBNO1|ZNF622|ZNF622	931	-	2.1545358	1.16353	-1.0	-1.0
chr12	123389425	123389554	ENSG00000183955.12|KMT5A|ZNF622|ZNF622	940	+	3.0171719	1.2207243	-1.0	-1.0
chr12	123389039	123389144	ENSG00000183955.12|KMT5A|ZNF622|ZNF622	908	+	6.2237673	1.0377978	-1.0	-1.0
chr12	123395046	123395261	ENSG00000183955.12|KMT5A|ZNF622|ZNF622	942	+	2.1676383	1.2382002	-1.0	-1.0
chr12	123396344	123396432	ENSG00000183955.12|KMT5A|ZNF622|ZNF622	958	+	2.6088083	1.3800808	-1.0	-1.0
chr12	123407567	123407797	ENSG00000183955.12|KMT5A|ZNF622|ZNF622	956	+	3.5050309	1.3529891	-1.0	-1.0
chr12	123404883	123405013	ENSG00000183955.12|KMT5A|ZNF622|ZNF622	988	+	4.1089044	1.921263	-1.0	-1.0
chr12	123384072	123384208	ENSG00000183955.12|KMT5A|ZNF622|ZNF622	917	+	1.9626071	1.0793904	-1.0	-1.0
chr12	123390644	123390769	ENSG00000183955.12|KMT5A|ZNF622|ZNF622	920	+	1.6066476	1.0986154	-1.0	-1.0
chr12	123403572	123403632	ENSG00000183955.12|KMT5A|ZNF622|ZNF622	993	+	4.7813463	2.1257408	-1.0	-1.0
chr12	123533173	123533298	ENSG00000188026.12|RILPL1|ZNF622|ZNF622	914	-	2.9732056	1.0655328	-1.0	-1.0
chr12	123608601	123608829	ENSG00000111364.15|DDX55|ZNF622|ZNF622	989	+	3.4351308	1.9681681	-1.0	-1.0
chr12	123618597	123618832	ENSG00000111364.15|DDX55|ZNF622|ZNF622	964	+	3.3094645	1.4403967	-1.0	-1.0
chr12	123615184	123615299	ENSG00000111364.15|DDX55|ZNF622|ZNF622	918	+	2.6405294	1.0847287	-1.0	-1.0
chr12	123602141	123602241	ENSG00000111364.15|DDX55|ZNF622|ZNF622	912	+	4.1292696	1.0556344	-1.0	-1.0
chr12	123619431	123619626	ENSG00000111364.15|DDX55|ZNF622|ZNF622	968	+	4.355567	1.4932282	-1.0	-1.0
chr12	123619963	123620418	ENSG00000111364.15|DDX55|ZNF622|ZNF622	980	+	3.661213	1.699126	-1.0	-1.0
chr12	123607551	123607701	ENSG00000111364.15|DDX55|ZNF622|ZNF622	923	+	2.5997124	1.1138011	-1.0	-1.0
chr12	123609938	123610123	ENSG00000111364.15|DDX55|ZNF622|ZNF622	977	+	3.6762269	1.6397979	-1.0	-1.0
chr12	123613169	123613252	ENSG00000111364.15|DDX55|ZNF622|ZNF622	901	+	2.4594305	1.0027332	-1.0	-1.0
chr12	123626986	123627151	ENSG00000111361.12|EIF2B1|ZNF622|ZNF622	949	-	2.7180302	1.2923127	-1.0	-1.0
chr12	123632344	123632447	ENSG00000111361.12|EIF2B1|ZNF622|ZNF622	970	-	2.7164788	1.5177219	-1.0	-1.0
chr12	123737083	123737198	ENSG00000185344.13|ATP6V0A2|ZNF622|ZNF622	910	+	2.817808	1.045845	-1.0	-1.0
chr12	123724624	123724791	ENSG00000185344.13|ATP6V0A2|ZNF622|ZNF622	976	+	3.764714	1.6223657	-1.0	-1.0
chr12	124419956	124420055	ENSG00000196498.13|NCOR2|ZNF622|ZNF622	988	-	2.3321967	1.9309316	-1.0	-1.0
chr12	124486403	124486563	ENSG00000196498.13|NCOR2|ZNF622|ZNF622	946	-	2.0327675	1.2653526	-1.0	-1.0
chr12	124337042	124337167	ENSG00000196498.13|NCOR2|ZNF622|ZNF622	949	-	2.776044	1.293275	-1.0	-1.0
chr12	124457105	124457162	ENSG00000196498.13|NCOR2|ZNF622|ZNF622	935	-	3.3219225	1.1847917	-1.0	-1.0
chr12	124466172	124466282	ENSG00000196498.13|NCOR2|ZNF622|ZNF622	919	-	1.6536564	1.0928776	-1.0	-1.0
chr12	124400500	124400673	ENSG00000196498.13|NCOR2|ZNF622|ZNF622	966	-	2.7747753	1.4668754	-1.0	-1.0
chr12	124429544	124429706	ENSG00000196498.13|NCOR2|ZNF622|ZNF622	947	-	2.6837165	1.2731647	-1.0	-1.0
chr12	124372021	124372241	ENSG00000196498.13|NCOR2|ZNF622|ZNF622	955	-	2.7793262	1.3504584	-1.0	-1.0
chr12	124495271	124495368	ENSG00000196498.13|NCOR2|ZNF622|ZNF622	901	-	1.7900774	1.0062904	-1.0	-1.0
chr12	124354836	124354939	ENSG00000196498.13|NCOR2|ZNF622|ZNF622	959	-	2.4811263	1.3868892	-1.0	-1.0
chr12	124344626	124344726	ENSG00000196498.13|NCOR2|ZNF622|ZNF622	905	-	2.1699247	1.0222548	-1.0	-1.0
chr12	124472996	124473126	ENSG00000196498.13|NCOR2|ZNF622|ZNF622	932	-	2.1611998	1.1653241	-1.0	-1.0
chr12	124378236	124378384	ENSG00000196498.13|NCOR2|ZNF622|ZNF622	998	-	3.8310175	2.6356094	-1.0	-1.0
chr12	124372256	124372441	ENSG00000196498.13|NCOR2|ZNF622|ZNF622	940	-	3.1087456	1.2202332	-1.0	-1.0
chr12	124363678	124363799	ENSG00000196498.13|NCOR2|ZNF622|ZNF622	926	-	2.5778718	1.1318209	-1.0	-1.0
chr12	124354477	124354577	ENSG00000196498.13|NCOR2|ZNF622|ZNF622	905	-	2.2630339	1.0232087	-1.0	-1.0
chr12	124348228	124348353	ENSG00000196498.13|NCOR2|ZNF622|ZNF622	930	-	2.8747497	1.1525209	-1.0	-1.0
chr12	124332294	124332467	ENSG00000196498.13|NCOR2|ZNF622|ZNF622	927	-	2.0685184	1.1380644	-1.0	-1.0
chr12	124334448	124334623	ENSG00000196498.13|NCOR2|ZNF622|ZNF622	910	-	2.7121818	1.045029	-1.0	-1.0
chr12	124402403	124402561	ENSG00000196498.13|NCOR2|ZNF622|ZNF622	1000	-	5.4251647	3.5062175	-1.0	-1.0
chr12	124336777	124336887	ENSG00000196498.13|NCOR2|ZNF622|ZNF622	901	-	2.4594305	1.0030754	-1.0	-1.0
chr12	124398118	124398181	ENSG00000196498.13|NCOR2|ZNF622|ZNF622	995	-	4.906877	2.2614806	-1.0	-1.0
chr12	124426621	124426800	ENSG00000196498.13|NCOR2|ZNF622|ZNF622	945	-	2.1097891	1.2570475	-1.0	-1.0
chr12	124340601	124340701	ENSG00000196498.13|NCOR2|ZNF622|ZNF622	900	-	2.6244884	1.001891	-1.0	-1.0
chr12	124385744	124385887	ENSG00000196498.13|NCOR2|ZNF622|ZNF622	933	-	2.0262446	1.1766386	-1.0	-1.0
chr12	124356696	124356796	ENSG00000196498.13|NCOR2|ZNF622|ZNF622	901	-	2.6244884	1.0054188	-1.0	-1.0
chr12	124430609	124430759	ENSG00000196498.13|NCOR2|ZNF622|ZNF622	935	-	1.9401197	1.1865692	-1.0	-1.0
chr12	124422500	124422555	ENSG00000196498.13|NCOR2|ZNF622|ZNF622	977	-	2.827818	1.6354053	-1.0	-1.0
chr12	124343004	124343144	ENSG00000196498.13|NCOR2|ZNF622|ZNF622	920	-	2.1999013	1.0944548	-1.0	-1.0
chr12	124567347	124567589	ENSG00000196498.13|NCOR2|ZNF622|ZNF622	941	-	2.7301033	1.2312714	-1.0	-1.0
chr12	124346748	124346850	ENSG00000196498.13|NCOR2|ZNF622|ZNF622	924	-	2.8906775	1.121894	-1.0	-1.0
chr12	124483595	124483770	ENSG00000196498.13|NCOR2|ZNF622|ZNF622	955	-	2.0036812	1.3491719	-1.0	-1.0
chr12	124350586	124350731	ENSG00000196498.13|NCOR2|ZNF622|ZNF622	974	-	2.5663717	1.5884556	-1.0	-1.0
chr12	124340015	124340165	ENSG00000196498.13|NCOR2|ZNF622|ZNF622	937	-	3.0002236	1.1981368	-1.0	-1.0
chr12	124787405	124787457	ENSG00000073060.15|SCARB1|ZNF622|ZNF622	975	-	2.807354	1.602659	-1.0	-1.0
chr12	124810173	124810289	ENSG00000073060.15|SCARB1|ZNF622|ZNF622	969	-	1.9849747	1.5124074	-1.0	-1.0
chr12	124863729	124863859	ENSG00000073060.15|SCARB1|ZNF622|ZNF622	929	-	1.654645	1.1456996	-1.0	-1.0
chr12	124811869	124811965	ENSG00000073060.15|SCARB1|ZNF622|ZNF622	974	-	2.3219283	1.589164	-1.0	-1.0
chr12	124814201	124814405	ENSG00000073060.15|SCARB1|ZNF622|ZNF622	953	-	2.646175	1.3237845	-1.0	-1.0
chr12	124786277	124786503	ENSG00000073060.15|SCARB1|ZNF622|ZNF622	968	-	1.9718392	1.4955219	-1.0	-1.0
chr12	124814960	124815095	ENSG00000073060.15|SCARB1|ZNF622|ZNF622	913	-	1.7101371	1.0625725	-1.0	-1.0
chr12	124800123	124800228	ENSG00000073060.15|SCARB1|ZNF622|ZNF622	941	-	1.7039943	1.2303286	-1.0	-1.0
chr12	124795194	124795268	ENSG00000073060.15|SCARB1|ZNF622|ZNF622	989	-	2.9385986	1.9535367	-1.0	-1.0
chr12	124807800	124807927	ENSG00000073060.15|SCARB1|ZNF622|ZNF622	922	-	2.0475543	1.1080818	-1.0	-1.0
chr12	124911603	124911968	ENSG00000150991.14|UBC|ZNF622|ZNF622	1000	-	2.99416	3.3638413	-1.0	-1.0
chr12	124912498	124913928	ENSG00000150991.14|UBC|ZNF622|ZNF622	997	-	2.477472	2.6006825	-1.0	-1.0
chr12	124913988	124914103	ENSG00000150991.14|UBC|ZNF622|ZNF622	905	-	2.0846043	1.0242563	-1.0	-1.0
chr12	124914123	124914588	ENSG00000150991.14|UBC|ZNF622|ZNF622	965	-	2.5442395	1.4611613	-1.0	-1.0
chr12	130798507	130798635	ENSG00000111450.13|STX2|ZNF622|ZNF622	954	-	2.859873	1.3389324	-1.0	-1.0
chr12	130821688	130821788	ENSG00000111450.13|STX2|ZNF622|ZNF622	963	-	3.5849571	1.4278255	-1.0	-1.0
chr12	130804163	130804618	ENSG00000111450.13|STX2|ZNF622|ZNF622	995	-	2.6093738	2.2759926	-1.0	-1.0
chr12	130806981	130807090	ENSG00000111450.13|STX2|ZNF622|ZNF622	993	-	2.6028757	2.1478593	-1.0	-1.0
chr12	130827192	130827267	ENSG00000111450.13|STX2|ZNF622|ZNF622	994	-	4.8826294	2.2509196	-1.0	-1.0
chr12	130839069	130839266	ENSG00000111450.13|STX2|ZNF622|ZNF622	963	-	2.6013308	1.4310622	-1.0	-1.0
chr12	130801152	130801290	ENSG00000111450.13|STX2|ZNF622|ZNF622	1000	-	3.2979531	3.6490889	-1.0	-1.0
chr12	130808630	130808704	ENSG00000111450.13|STX2|ZNF622|ZNF622	1000	-	3.2705286	3.3754466	-1.0	-1.0
chr12	130812956	130813031	ENSG00000111450.13|STX2|ZNF622|ZNF622	996	-	3.8244255	2.4288514	-1.0	-1.0
chr12	130801414	130801488	ENSG00000111450.13|STX2|ZNF622|ZNF622	984	-	3.189823	1.8062583	-1.0	-1.0
chr12	130872518	130872673	ENSG00000132341.11|RAN|ZNF622|ZNF622	936	+	1.884888	1.1945095	-1.0	-1.0
chr12	130872778	130873193	ENSG00000132341.11|RAN|ZNF622|ZNF622	978	+	1.7854692	1.654929	-1.0	-1.0
chr12	131766117	131766302	ENSG00000061936.9|SFSWAP|ZNF622|ZNF622	933	+	2.4324672	1.1765375	-1.0	-1.0
chr12	131764455	131764686	ENSG00000061936.9|SFSWAP|ZNF622|ZNF622	1000	+	4.0903525	3.3226733	-1.0	-1.0
chr12	131725404	131725630	ENSG00000061936.9|SFSWAP|ZNF622|ZNF622	974	+	2.6611078	1.587511	-1.0	-1.0
chr12	131711080	131711490	ENSG00000061936.9|SFSWAP|ZNF622|ZNF622	984	+	2.627491	1.7895218	-1.0	-1.0
chr12	131719453	131719539	ENSG00000061936.9|SFSWAP|ZNF622|ZNF622	993	+	2.617384	2.1529262	-1.0	-1.0
chr12	131778234	131778330	ENSG00000061936.9|SFSWAP|ZNF622|ZNF622	901	+	1.8826433	1.0022653	-1.0	-1.0
chr12	131753187	131753377	ENSG00000061936.9|SFSWAP|ZNF622|ZNF622	948	+	3.1876452	1.284249	-1.0	-1.0
chr12	131726939	131727052	ENSG00000061936.9|SFSWAP|ZNF622|ZNF622	979	+	2.4366944	1.6739017	-1.0	-1.0
chr12	131778064	131778199	ENSG00000061936.9|SFSWAP|ZNF622|ZNF622	911	+	2.2413354	1.0524006	-1.0	-1.0
chr12	131714755	131714953	ENSG00000061936.9|SFSWAP|ZNF622|ZNF622	982	+	2.7003615	1.7417941	-1.0	-1.0
chr12	131728292	131728428	ENSG00000061936.9|SFSWAP|ZNF622|ZNF622	974	+	2.2969663	1.5837505	-1.0	-1.0
chr12	131728443	131728548	ENSG00000061936.9|SFSWAP|ZNF622|ZNF622	904	+	2.6437254	1.015542	-1.0	-1.0
chr12	131756512	131756644	ENSG00000061936.9|SFSWAP|ZNF622|ZNF622	971	+	2.5530553	1.5311774	-1.0	-1.0
chr12	131754367	131754499	ENSG00000061936.9|SFSWAP|ZNF622|ZNF622	961	+	2.365237	1.4114797	-1.0	-1.0
chr12	131714055	131714295	ENSG00000061936.9|SFSWAP|ZNF622|ZNF622	963	+	2.2988732	1.4315192	-1.0	-1.0
chr12	131755385	131755479	ENSG00000061936.9|SFSWAP|ZNF622|ZNF622	998	+	3.4982495	2.6198328	-1.0	-1.0
chr12	131909140	131909237	ENSG00000177169.9|ULK1|ZNF622|ZNF622	905	+	2.115477	1.02324	-1.0	-1.0
chr12	131915651	131915890	ENSG00000177169.9|ULK1|ZNF622|ZNF622	928	+	3.3218832	1.1437469	-1.0	-1.0
chr12	131894680	131894850	ENSG00000177169.9|ULK1|ZNF622|ZNF622	954	+	3.1833086	1.3414993	-1.0	-1.0
chr12	131918946	131919141	ENSG00000177169.9|ULK1|ZNF622|ZNF622	960	+	4.8427215	1.3934176	-1.0	-1.0
chr12	131908897	131908971	ENSG00000177169.9|ULK1|ZNF622|ZNF622	958	+	3.058891	1.3754116	-1.0	-1.0
chr12	131895600	131895693	ENSG00000177169.9|ULK1|ZNF622|ZNF622	947	+	2.536052	1.2726412	-1.0	-1.0
chr12	131919256	131919616	ENSG00000177169.9|ULK1|ZNF622|ZNF622	936	+	3.6306367	1.1924294	-1.0	-1.0
chr12	131918301	131918546	ENSG00000177169.9|ULK1|ZNF622|ZNF622	970	+	4.212153	1.5208863	-1.0	-1.0
chr12	131917554	131917689	ENSG00000177169.9|ULK1|ZNF622|ZNF622	921	+	2.87795	1.1018125	-1.0	-1.0
chr12	131911941	131912089	ENSG00000177169.9|ULK1|ZNF622|ZNF622	943	+	2.4230614	1.2448004	-1.0	-1.0
chr12	131910253	131910304	ENSG00000177169.9|ULK1|ZNF622|ZNF622	938	+	2.938597	1.2106754	-1.0	-1.0
chr12	131916350	131916460	ENSG00000177169.9|ULK1|ZNF622|ZNF622	913	+	2.7122962	1.0607588	-1.0	-1.0
chr12	131908618	131908817	ENSG00000177169.9|ULK1|ZNF622|ZNF622	990	+	3.8147078	1.9810963	-1.0	-1.0
chr12	131917410	131917554	ENSG00000177169.9|ULK1|ZNF622|ZNF622	941	+	3.8117762	1.2294459	-1.0	-1.0
chr12	131915940	131916210	ENSG00000177169.9|ULK1|ZNF622|ZNF622	940	+	3.1619349	1.2247055	-1.0	-1.0
chr12	131913941	131914071	ENSG00000177169.9|ULK1|ZNF622|ZNF622	946	+	5.1221323	1.2654715	-1.0	-1.0
chr12	131914116	131914231	ENSG00000177169.9|ULK1|ZNF622|ZNF622	905	+	3.462216	1.0215865	-1.0	-1.0
chr12	131920016	131920121	ENSG00000177169.9|ULK1|ZNF622|ZNF622	908	+	2.6817	1.0368092	-1.0	-1.0
chr12	131914371	131914477	ENSG00000177169.9|ULK1|ZNF622|ZNF622	930	+	4.1695404	1.1567937	-1.0	-1.0
chr12	131918199	131918301	ENSG00000177169.9|ULK1|ZNF622|ZNF622	926	+	2.6119995	1.1317194	-1.0	-1.0
chr12	131917919	131918129	ENSG00000177169.9|ULK1|ZNF622|ZNF622	956	+	3.4079804	1.3571262	-1.0	-1.0
chr12	132050357	132050457	ENSG00000183495.13|EP400|ZNF622|ZNF622	911	+	2.292781	1.0508736	-1.0	-1.0
chr12	132043303	132043462	ENSG00000183495.13|EP400|ZNF622|ZNF622	972	+	2.8560514	1.5462203	-1.0	-1.0
chr12	132018229	132018376	ENSG00000183495.13|EP400|ZNF622|ZNF622	973	+	2.790158	1.5744168	-1.0	-1.0
chr12	132017624	132017721	ENSG00000183495.13|EP400|ZNF622|ZNF622	905	+	2.115477	1.0209525	-1.0	-1.0
chr12	132029770	132029903	ENSG00000183495.13|EP400|ZNF622|ZNF622	968	+	3.7736232	1.4949776	-1.0	-1.0
chr12	131990635	131990714	ENSG00000183495.13|EP400|ZNF622|ZNF622	946	+	2.9999974	1.268394	-1.0	-1.0
chr12	132037952	132038096	ENSG00000183495.13|EP400|ZNF622|ZNF622	976	+	3.7520766	1.6212524	-1.0	-1.0
chr12	132044799	132044953	ENSG00000183495.13|EP400|ZNF622|ZNF622	924	+	1.9958553	1.1179411	-1.0	-1.0
chr12	131989963	131990104	ENSG00000183495.13|EP400|ZNF622|ZNF622	996	+	3.6774292	2.3796875	-1.0	-1.0
chr12	131960584	131960899	ENSG00000183495.13|EP400|ZNF622|ZNF622	954	+	2.550636	1.3393067	-1.0	-1.0
chr12	132005076	132005184	ENSG00000183495.13|EP400|ZNF622|ZNF622	982	+	3.0395105	1.754116	-1.0	-1.0
chr12	131979693	131979793	ENSG00000183495.13|EP400|ZNF622|ZNF622	982	+	2.4882865	1.7341971	-1.0	-1.0
chr12	131987704	131987864	ENSG00000183495.13|EP400|ZNF622|ZNF622	946	+	2.9489245	1.2708037	-1.0	-1.0
chr12	132045318	132045560	ENSG00000183495.13|EP400|ZNF622|ZNF622	930	+	2.1533809	1.1573664	-1.0	-1.0
chr12	131949929	131950034	ENSG00000183495.13|EP400|ZNF622|ZNF622	904	+	1.9066905	1.0179255	-1.0	-1.0
chr12	132013489	132013659	ENSG00000183495.13|EP400|ZNF622|ZNF622	915	+	2.536986	1.0681592	-1.0	-1.0
chr12	131982092	131982242	ENSG00000183495.13|EP400|ZNF622|ZNF622	923	+	3.0116143	1.11627	-1.0	-1.0
chr12	132006699	132006877	ENSG00000183495.13|EP400|ZNF622|ZNF622	962	+	4.218242	1.4228222	-1.0	-1.0
chr12	132031952	132032149	ENSG00000183495.13|EP400|ZNF622|ZNF622	966	+	3.0500815	1.466113	-1.0	-1.0
chr12	132053387	132053582	ENSG00000183495.13|EP400|ZNF622|ZNF622	950	+	3.9123652	1.2977402	-1.0	-1.0
chr12	132013786	132013901	ENSG00000183495.13|EP400|ZNF622|ZNF622	910	+	2.261098	1.0472953	-1.0	-1.0
chr12	131986533	131986807	ENSG00000183495.13|EP400|ZNF622|ZNF622	951	+	2.302442	1.3136876	-1.0	-1.0
chr12	132006111	132006302	ENSG00000183495.13|EP400|ZNF622|ZNF622	999	+	3.8108854	3.1908374	-1.0	-1.0
chr12	131961009	131961169	ENSG00000183495.13|EP400|ZNF622|ZNF622	912	+	2.700217	1.0565628	-1.0	-1.0
chr12	132025645	132025770	ENSG00000183495.13|EP400|ZNF622|ZNF622	945	+	2.61362	1.2589717	-1.0	-1.0
chr12	132044186	132044306	ENSG00000183495.13|EP400|ZNF622|ZNF622	955	+	2.4234648	1.3432316	-1.0	-1.0
chr12	131982252	131982478	ENSG00000183495.13|EP400|ZNF622|ZNF622	943	+	2.5651276	1.2477624	-1.0	-1.0
chr12	132043644	132043728	ENSG00000183495.13|EP400|ZNF622|ZNF622	942	+	2.9696238	1.2386761	-1.0	-1.0
chr12	132066872	132066972	ENSG00000183495.13|EP400|ZNF622|ZNF622	901	+	2.6244884	1.0055048	-1.0	-1.0
chr12	132055098	132055203	ENSG00000183495.13|EP400|ZNF622|ZNF622	934	+	2.169925	1.1777043	-1.0	-1.0
chr12	131994866	131995012	ENSG00000183495.13|EP400|ZNF622|ZNF622	988	+	3.1918125	1.9094619	-1.0	-1.0
chr12	132067327	132067486	ENSG00000183495.13|EP400|ZNF622|ZNF622	972	+	4.5790887	1.5535098	-1.0	-1.0
chr12	132050618	132050718	ENSG00000183495.13|EP400|ZNF622|ZNF622	912	+	3.2094483	1.056664	-1.0	-1.0
chr12	132027436	132027531	ENSG00000183495.13|EP400|ZNF622|ZNF622	912	+	3.2094483	1.0549487	-1.0	-1.0
chr12	132062224	132062323	ENSG00000183495.13|EP400|ZNF622|ZNF622	903	+	6.1975336	1.0138474	-1.0	-1.0
chr12	131961639	131961949	ENSG00000183495.13|EP400|ZNF622|ZNF622	989	+	3.5626214	1.9514443	-1.0	-1.0
chr12	132141717	132141832	ENSG00000185163.9|DDX51|ZNF622|ZNF622	906	-	2.6627128	1.0251759	-1.0	-1.0
chr12	132664003	132664143	ENSG00000177084.16|POLE|ZNF622|ZNF622	986	-	2.6457944	1.8538963	-1.0	-1.0
chr12	132642819	132642924	ENSG00000177084.16|POLE|ZNF622|ZNF622	938	-	1.9228326	1.2059774	-1.0	-1.0
chr12	132668810	132668939	ENSG00000177084.16|POLE|ZNF622|ZNF622	994	-	2.3585286	2.247327	-1.0	-1.0
chr12	132677362	132677443	ENSG00000177084.16|POLE|ZNF622|ZNF622	919	-	1.8981209	1.0936747	-1.0	-1.0
chr12	132661429	132661526	ENSG00000177084.16|POLE|ZNF622|ZNF622	902	-	2.700437	1.0074236	-1.0	-1.0
chr12	132673574	132673707	ENSG00000177084.16|POLE|ZNF622|ZNF622	987	-	2.5216405	1.8744072	-1.0	-1.0
chr12	132632314	132632534	ENSG00000177084.16|POLE|ZNF622|ZNF622	965	-	2.370928	1.4524581	-1.0	-1.0
chr12	132643836	132643977	ENSG00000177084.16|POLE|ZNF622|ZNF622	998	-	3.3267593	2.6602402	-1.0	-1.0
chr12	132649305	132649510	ENSG00000177084.16|POLE|ZNF622|ZNF622	973	-	2.4411352	1.5704025	-1.0	-1.0
chr12	132657135	132657258	ENSG00000177084.16|POLE|ZNF622|ZNF622	989	-	2.5184999	1.9673426	-1.0	-1.0
chr12	132675647	132675887	ENSG00000177084.16|POLE|ZNF622|ZNF622	976	-	3.6164787	1.6189892	-1.0	-1.0
chr12	132665301	132665450	ENSG00000177084.16|POLE|ZNF622|ZNF622	997	-	3.4583836	2.4860404	-1.0	-1.0
chr12	132672214	132672322	ENSG00000177084.16|POLE|ZNF622|ZNF622	988	-	2.3466346	1.9324911	-1.0	-1.0
chr12	132672543	132672839	ENSG00000177084.16|POLE|ZNF622|ZNF622	961	-	2.0568445	1.408482	-1.0	-1.0
chr12	132660968	132661164	ENSG00000177084.16|POLE|ZNF622|ZNF622	989	-	2.4781795	1.9701301	-1.0	-1.0
chr12	132672372	132672543	ENSG00000177084.16|POLE|ZNF622|ZNF622	944	-	2.6429565	1.2502993	-1.0	-1.0
chr12	132638013	132638198	ENSG00000177084.16|POLE|ZNF622|ZNF622	992	-	2.572082	2.070684	-1.0	-1.0
chr12	132687253	132687358	ENSG00000177084.16|POLE|ZNF622|ZNF622	912	-	1.6779943	1.0552294	-1.0	-1.0
chr12	132634139	132634378	ENSG00000177084.16|POLE|ZNF622|ZNF622	986	-	3.8877578	1.8427411	-1.0	-1.0
chr12	132635891	132636025	ENSG00000177084.16|POLE|ZNF622|ZNF622	947	-	2.1317894	1.2751735	-1.0	-1.0
chr12	132659294	132659519	ENSG00000177084.16|POLE|ZNF622|ZNF622	993	-	2.6410418	2.165758	-1.0	-1.0
chr12	132659529	132659684	ENSG00000177084.16|POLE|ZNF622|ZNF622	923	-	2.347363	1.113475	-1.0	-1.0
chr12	132657348	132657429	ENSG00000177084.16|POLE|ZNF622|ZNF622	974	-	2.1943784	1.5905933	-1.0	-1.0
chr12	132672839	132672939	ENSG00000177084.16|POLE|ZNF622|ZNF622	956	-	3.08746	1.3572009	-1.0	-1.0
chr12	132676052	132676292	ENSG00000177084.16|POLE|ZNF622|ZNF622	994	-	3.05399	2.1888025	-1.0	-1.0
chr12	132661174	132661374	ENSG00000177084.16|POLE|ZNF622|ZNF622	981	-	5.015731	1.7101666	-1.0	-1.0
chr12	132661526	132661684	ENSG00000177084.16|POLE|ZNF622|ZNF622	975	-	2.188962	1.5938994	-1.0	-1.0
chr12	132626141	132626251	ENSG00000177084.16|POLE|ZNF622|ZNF622	905	-	1.8636295	1.0206046	-1.0	-1.0
chr12	132673163	132673277	ENSG00000177084.16|POLE|ZNF622|ZNF622	956	-	1.8528154	1.360442	-1.0	-1.0
chr12	132679496	132679646	ENSG00000177084.16|POLE|ZNF622|ZNF622	977	-	2.4420574	1.6452409	-1.0	-1.0
chr12	132625567	132625667	ENSG00000177084.16|POLE|ZNF622|ZNF622	902	-	3.1699197	1.0077598	-1.0	-1.0
chr12	132675397	132675607	ENSG00000177084.16|POLE|ZNF622|ZNF622	988	-	2.6996138	1.9161481	-1.0	-1.0
chr12	132624352	132624477	ENSG00000177084.16|POLE|ZNF622|ZNF622	910	-	2.512536	1.0434631	-1.0	-1.0
chr12	132643406	132643560	ENSG00000177084.16|POLE|ZNF622|ZNF622	947	-	2.8750446	1.2769554	-1.0	-1.0
chr12	132664369	132664462	ENSG00000177084.16|POLE|ZNF622|ZNF622	998	-	3.1429577	2.7022586	-1.0	-1.0
chr12	132642535	132642729	ENSG00000177084.16|POLE|ZNF622|ZNF622	952	-	2.3825142	1.3165199	-1.0	-1.0
chr12	132660784	132660913	ENSG00000177084.16|POLE|ZNF622|ZNF622	946	-	2.4841826	1.2643098	-1.0	-1.0
chr12	132679953	132680046	ENSG00000177084.16|POLE|ZNF622|ZNF622	996	-	2.730393	2.4068117	-1.0	-1.0
chr12	132649676	132649889	ENSG00000177084.16|POLE|ZNF622|ZNF622	986	-	3.1916358	1.8561485	-1.0	-1.0
chr12	132668355	132668502	ENSG00000177084.16|POLE|ZNF622|ZNF622	998	-	2.93387	2.6590915	-1.0	-1.0
chr12	132648860	132649072	ENSG00000177084.16|POLE|ZNF622|ZNF622	955	-	2.445143	1.3511913	-1.0	-1.0
chr12	132668634	132668737	ENSG00000177084.16|POLE|ZNF622|ZNF622	997	-	2.9703197	2.4784217	-1.0	-1.0
chr12	132676545	132676653	ENSG00000177084.16|POLE|ZNF622|ZNF622	985	-	2.5604713	1.8363248	-1.0	-1.0
chr12	132680530	132680687	ENSG00000177084.16|POLE|ZNF622|ZNF622	992	-	3.0105994	2.1103249	-1.0	-1.0
chr12	132681062	132681279	ENSG00000177084.16|POLE|ZNF622|ZNF622	980	-	2.8632517	1.699765	-1.0	-1.0
chr12	132641587	132641851	ENSG00000177084.16|POLE|ZNF622|ZNF622	985	-	3.4656367	1.8237066	-1.0	-1.0
chr12	132677577	132677719	ENSG00000177084.16|POLE|ZNF622|ZNF622	945	-	1.703367	1.2601216	-1.0	-1.0
chr12	132632549	132632884	ENSG00000177084.16|POLE|ZNF622|ZNF622	978	-	3.3086104	1.6667141	-1.0	-1.0
chr12	132623962	132624062	ENSG00000177084.16|POLE|ZNF622|ZNF622	901	-	2.4594305	1.0040665	-1.0	-1.0
chr12	132680397	132680530	ENSG00000177084.16|POLE|ZNF622|ZNF622	937	-	2.21329	1.2036397	-1.0	-1.0
chr12	132667502	132667648	ENSG00000177084.16|POLE|ZNF622|ZNF622	965	-	1.9629639	1.4505906	-1.0	-1.0
chr12	132668737	132668810	ENSG00000177084.16|POLE|ZNF622|ZNF622	1000	-	7.5511723	3.4219787	-1.0	-1.0
chr12	132642176	132642397	ENSG00000177084.16|POLE|ZNF622|ZNF622	951	-	2.1189482	1.3128229	-1.0	-1.0
chr12	132728031	132728156	ENSG00000176915.14|ANKLE2|ZNF622|ZNF622	908	-	2.7539158	1.0379235	-1.0	-1.0
chr12	132750642	132750797	ENSG00000176915.14|ANKLE2|ZNF622|ZNF622	954	-	2.587741	1.3378739	-1.0	-1.0
chr12	132730058	132730283	ENSG00000176915.14|ANKLE2|ZNF622|ZNF622	963	-	2.8104885	1.4295394	-1.0	-1.0
chr12	132734439	132734624	ENSG00000176915.14|ANKLE2|ZNF622|ZNF622	974	-	3.61453	1.5877149	-1.0	-1.0
chr12	132741418	132741523	ENSG00000176915.14|ANKLE2|ZNF622|ZNF622	929	-	3.0646377	1.147396	-1.0	-1.0
chr12	132735404	132735512	ENSG00000176915.14|ANKLE2|ZNF622|ZNF622	915	-	2.2396247	1.0709516	-1.0	-1.0
chr12	132743168	132743276	ENSG00000176915.14|ANKLE2|ZNF622|ZNF622	913	-	3.0519533	1.0605497	-1.0	-1.0
chr12	132747831	132748020	ENSG00000176915.14|ANKLE2|ZNF622|ZNF622	996	-	3.1142123	2.433745	-1.0	-1.0
chr12	132754674	132755184	ENSG00000176915.14|ANKLE2|ZNF622|ZNF622	962	-	3.1716533	1.4244303	-1.0	-1.0
chr12	132736902	132737122	ENSG00000176915.14|ANKLE2|ZNF622|ZNF622	972	-	3.117454	1.5460792	-1.0	-1.0
chr12	132748137	132748292	ENSG00000176915.14|ANKLE2|ZNF622|ZNF622	970	-	2.910421	1.5178471	-1.0	-1.0
chr12	132807176	132807288	ENSG00000090615.14|GOLGA3|ZNF622|ZNF622	986	-	2.6137762	1.8628798	-1.0	-1.0
chr12	132782295	132782493	ENSG00000090615.14|GOLGA3|ZNF622|ZNF622	993	-	2.4950552	2.1856937	-1.0	-1.0
chr12	132786692	132786787	ENSG00000090615.14|GOLGA3|ZNF622|ZNF622	980	-	2.3607476	1.68832	-1.0	-1.0
chr12	132801766	132801969	ENSG00000090615.14|GOLGA3|ZNF622|ZNF622	986	-	2.525097	1.855882	-1.0	-1.0
chr12	132821995	132822311	ENSG00000090615.14|GOLGA3|ZNF622|ZNF622	969	-	2.1560175	1.5135777	-1.0	-1.0
chr12	132804715	132805022	ENSG00000090615.14|GOLGA3|ZNF622|ZNF622	997	-	3.488347	2.5028625	-1.0	-1.0
chr12	132776957	132777090	ENSG00000090615.14|GOLGA3|ZNF622|ZNF622	948	-	1.9923706	1.2869171	-1.0	-1.0
chr12	132776633	132776756	ENSG00000090615.14|GOLGA3|ZNF622|ZNF622	999	-	3.9655302	2.947863	-1.0	-1.0
chr12	132789046	132789290	ENSG00000090615.14|GOLGA3|ZNF622|ZNF622	999	-	3.1696749	3.2214537	-1.0	-1.0
chr12	132786338	132786555	ENSG00000090615.14|GOLGA3|ZNF622|ZNF622	999	-	3.3775766	3.2571125	-1.0	-1.0
chr12	132807890	132808075	ENSG00000090615.14|GOLGA3|ZNF622|ZNF622	965	-	2.3047042	1.4582446	-1.0	-1.0
chr12	132798339	132798477	ENSG00000090615.14|GOLGA3|ZNF622|ZNF622	986	-	2.8385546	1.8561003	-1.0	-1.0
chr12	132773023	132773294	ENSG00000090615.14|GOLGA3|ZNF622|ZNF622	940	-	2.945749	1.2217436	-1.0	-1.0
chr12	132808290	132808490	ENSG00000090615.14|GOLGA3|ZNF622|ZNF622	949	-	1.9060851	1.2913989	-1.0	-1.0
chr12	132783877	132784302	ENSG00000090615.14|GOLGA3|ZNF622|ZNF622	994	-	2.8276138	2.2317	-1.0	-1.0
chr12	132791215	132791293	ENSG00000090615.14|GOLGA3|ZNF622|ZNF622	913	-	2.5545876	1.058175	-1.0	-1.0
chr12	132813306	132813419	ENSG00000090615.14|GOLGA3|ZNF622|ZNF622	955	-	1.9147677	1.3494549	-1.0	-1.0
chr12	132780797	132780914	ENSG00000090615.14|GOLGA3|ZNF622|ZNF622	1000	-	3.4542186	5.4556327	-1.0	-1.0
chr12	132795851	132796220	ENSG00000090615.14|GOLGA3|ZNF622|ZNF622	997	-	2.897379	2.584738	-1.0	-1.0
chr12	132796538	132796700	ENSG00000090615.14|GOLGA3|ZNF622|ZNF622	1000	-	4.3220825	5.682803	-1.0	-1.0
chr12	132777665	132777800	ENSG00000090615.14|GOLGA3|ZNF622|ZNF622	948	-	2.148551	1.2824569	-1.0	-1.0
chr12	132782553	132782658	ENSG00000090615.14|GOLGA3|ZNF622|ZNF622	911	-	2.6999629	1.0522424	-1.0	-1.0
chr12	132861466	132861611	ENSG00000072609.17|CHFR|ZNF622|ZNF622	957	-	3.3929334	1.3655407	-1.0	-1.0
chr12	132822186	132822306	ENSG00000072609.17|CHFR|ZNF622|ZNF622	963	-	1.9134191	1.4334146	-1.0	-1.0
chr12	133047935	133048080	ENSG00000198040.10|ZNF84|ZNF622|ZNF622	940	+	5.433157	1.2242613	-1.0	-1.0
chr12	133121526	133121661	ENSG00000214029.4|ZNF891|ZNF622|ZNF622	908	-	6.273365	1.0348194	-1.0	-1.0
chr13	19633680	19633961	ENSG00000196199.13|MPHOSPH8|ZNF622|ZNF622	971	+	3.744954	1.5345786	-1.0	-1.0
chr13	19650147	19650272	ENSG00000196199.13|MPHOSPH8|ZNF622|ZNF622	911	+	6.352618	1.0490111	-1.0	-1.0
chr13	19646817	19647172	ENSG00000196199.13|MPHOSPH8|ZNF622|ZNF622	948	+	4.5886283	1.2876391	-1.0	-1.0
chr13	19646477	19646672	ENSG00000196199.13|MPHOSPH8|ZNF622|ZNF622	947	+	3.5521812	1.2738261	-1.0	-1.0
chr13	19642114	19642254	ENSG00000196199.13|MPHOSPH8|ZNF622|ZNF622	957	+	3.4587693	1.3703102	-1.0	-1.0
chr13	19741564	19741649	ENSG00000121390.18|PSPC1|ZNF622|ZNF622	989	-	3.1375024	1.9682558	-1.0	-1.0
chr13	19759322	19759418	ENSG00000121390.18|PSPC1|ZNF622|ZNF622	998	-	3.369233	2.7485254	-1.0	-1.0
chr13	19677738	19677863	ENSG00000121390.18|PSPC1|ZNF622|ZNF622	906	-	6.231612	1.0271153	-1.0	-1.0
chr13	19751270	19751467	ENSG00000121390.18|PSPC1|ZNF622|ZNF622	975	-	3.5310564	1.5961032	-1.0	-1.0
chr13	19782580	19782805	ENSG00000121390.18|PSPC1|ZNF622|ZNF622	962	-	2.2436268	1.4200774	-1.0	-1.0
chr13	19730238	19730344	ENSG00000121390.18|PSPC1|ZNF622|ZNF622	1000	-	5.281051	6.9562993	-1.0	-1.0
chr13	19772291	19772543	ENSG00000121390.18|PSPC1|ZNF622|ZNF622	974	-	2.671917	1.5876163	-1.0	-1.0
chr13	19782805	19783019	ENSG00000121390.18|PSPC1|ZNF622|ZNF622	992	-	3.3177803	2.1199677	-1.0	-1.0
chr13	19782385	19782545	ENSG00000121390.18|PSPC1|ZNF622|ZNF622	942	-	2.0900037	1.2368332	-1.0	-1.0
chr13	20066847	20067019	ENSG00000121741.16|ZMYM2|ZNF622|ZNF622	947	+	3.3093114	1.2797462	-1.0	-1.0
chr13	20051432	20051587	ENSG00000121741.16|ZMYM2|ZNF622|ZNF622	920	+	2.167761	1.0993199	-1.0	-1.0
chr13	20031328	20031439	ENSG00000121741.16|ZMYM2|ZNF622|ZNF622	938	+	3.1839235	1.2045078	-1.0	-1.0
chr13	19993062	19993632	ENSG00000121741.16|ZMYM2|ZNF622|ZNF622	959	+	2.6392498	1.3866342	-1.0	-1.0
chr13	20064450	20064545	ENSG00000121741.16|ZMYM2|ZNF622|ZNF622	949	+	2.392317	1.2928668	-1.0	-1.0
chr13	20061052	20061224	ENSG00000121741.16|ZMYM2|ZNF622|ZNF622	971	+	3.2505572	1.5304742	-1.0	-1.0
chr13	20067238	20067390	ENSG00000121741.16|ZMYM2|ZNF622|ZNF622	955	+	5.090742	1.3429397	-1.0	-1.0
chr13	19959883	19960026	ENSG00000121741.16|ZMYM2|ZNF622|ZNF622	981	+	5.234192	1.7273386	-1.0	-1.0
chr13	20082015	20082125	ENSG00000121741.16|ZMYM2|ZNF622|ZNF622	912	+	2.1687872	1.0540776	-1.0	-1.0
chr13	19993767	19993919	ENSG00000121741.16|ZMYM2|ZNF622|ZNF622	962	+	3.4834335	1.4184153	-1.0	-1.0
chr13	20006423	20006586	ENSG00000121741.16|ZMYM2|ZNF622|ZNF622	922	+	2.1042347	1.1100411	-1.0	-1.0
chr13	20083660	20083760	ENSG00000121741.16|ZMYM2|ZNF622|ZNF622	904	+	4.0874496	1.0191878	-1.0	-1.0
chr13	20036736	20036841	ENSG00000121741.16|ZMYM2|ZNF622|ZNF622	974	+	3.643851	1.5789338	-1.0	-1.0
chr13	20062845	20062971	ENSG00000121741.16|ZMYM2|ZNF622|ZNF622	946	+	2.4452758	1.269616	-1.0	-1.0
chr13	20002849	20003039	ENSG00000121741.16|ZMYM2|ZNF622|ZNF622	932	+	2.136299	1.1695362	-1.0	-1.0
chr13	20809082	20809212	ENSG00000132953.16|XPO4|ZNF622|ZNF622	905	-	2.8657455	1.0228331	-1.0	-1.0
chr13	21140523	21140681	ENSG00000150459.12|SAP18|ZNF622|ZNF622	937	+	1.7815717	1.1973267	-1.0	-1.0
chr13	21140878	21141053	ENSG00000150459.12|SAP18|ZNF622|ZNF622	927	+	2.4413502	1.1340609	-1.0	-1.0
chr13	21147196	21147296	ENSG00000150459.12|SAP18|ZNF622|ZNF622	901	+	2.0874627	1.0036947	-1.0	-1.0
chr13	21502866	21503061	ENSG00000165487.13|MICU2|ZNF622|ZNF622	961	-	6.5210404	1.4086303	-1.0	-1.0
chr13	24503669	24503777	ENSG00000102699.5|PARP4|ZNF622|ZNF622	936	-	3.317909	1.1963495	-1.0	-1.0
chr13	24492480	24492580	ENSG00000102699.5|PARP4|ZNF622|ZNF622	901	-	2.4594305	1.0051064	-1.0	-1.0
chr13	24501632	24501732	ENSG00000102699.5|PARP4|ZNF622|ZNF622	941	-	2.6724238	1.2266676	-1.0	-1.0
chr13	24493595	24493733	ENSG00000102699.5|PARP4|ZNF622|ZNF622	920	-	2.9874754	1.0962547	-1.0	-1.0
chr13	24475481	24475586	ENSG00000102699.5|PARP4|ZNF622|ZNF622	906	-	4.0874496	1.0285761	-1.0	-1.0
chr13	24494572	24494717	ENSG00000102699.5|PARP4|ZNF622|ZNF622	986	-	3.8631227	1.8653991	-1.0	-1.0
chr13	24892642	24892797	ENSG00000151849.14|CENPJ|ZNF622|ZNF622	950	-	3.2373245	1.2995934	-1.0	-1.0
chr13	24905690	24905915	ENSG00000151849.14|CENPJ|ZNF622|ZNF622	968	-	5.0530357	1.4971699	-1.0	-1.0
chr13	24884352	24884463	ENSG00000151849.14|CENPJ|ZNF622|ZNF622	949	-	4.7987127	1.2919205	-1.0	-1.0
chr13	24907090	24907193	ENSG00000151849.14|CENPJ|ZNF622|ZNF622	986	-	4.6292696	1.8520925	-1.0	-1.0
chr13	24912891	24913006	ENSG00000151849.14|CENPJ|ZNF622|ZNF622	928	-	2.904479	1.1449747	-1.0	-1.0
chr13	24922760	24922889	ENSG00000151849.14|CENPJ|ZNF622|ZNF622	998	-	7.148512	2.6209228	-1.0	-1.0
chr13	24909874	24910054	ENSG00000151849.14|CENPJ|ZNF622|ZNF622	907	-	3.0802279	1.029608	-1.0	-1.0
chr13	24912626	24912796	ENSG00000151849.14|CENPJ|ZNF622|ZNF622	909	-	5.9615116	1.041914	-1.0	-1.0
chr13	24899428	24899573	ENSG00000151849.14|CENPJ|ZNF622|ZNF622	906	-	4.0874496	1.0251691	-1.0	-1.0
chr13	24911945	24912069	ENSG00000151849.14|CENPJ|ZNF622|ZNF622	991	-	4.7447066	2.0448325	-1.0	-1.0
chr13	24906455	24906605	ENSG00000151849.14|CENPJ|ZNF622|ZNF622	901	-	2.7254462	1.0058191	-1.0	-1.0
chr13	25320472	25320595	ENSG00000139496.15|NUP58|ZNF622|ZNF622	927	+	2.132452	1.1345845	-1.0	-1.0
chr13	25331471	25331571	ENSG00000139496.15|NUP58|ZNF622|ZNF622	906	+	2.4918518	1.0281174	-1.0	-1.0
chr13	25315356	25315467	ENSG00000139496.15|NUP58|ZNF622|ZNF622	999	+	3.7508073	2.8645842	-1.0	-1.0
chr13	25313648	25313751	ENSG00000139496.15|NUP58|ZNF622|ZNF622	921	+	2.169925	1.1017298	-1.0	-1.0
chr13	25301568	25301758	ENSG00000139496.15|NUP58|ZNF622|ZNF622	960	+	3.04104	1.4032447	-1.0	-1.0
chr13	25326915	25327034	ENSG00000139496.15|NUP58|ZNF622|ZNF622	944	+	2.1139255	1.2526934	-1.0	-1.0
chr13	25324988	25325068	ENSG00000139496.15|NUP58|ZNF622|ZNF622	962	+	2.201634	1.4151952	-1.0	-1.0
chr13	25320918	25321088	ENSG00000139496.15|NUP58|ZNF622|ZNF622	981	+	2.669319	1.7299849	-1.0	-1.0
chr13	26219565	26219667	ENSG00000127870.16|RNF6|ZNF622|ZNF622	905	-	6.2735357	1.0222247	-1.0	-1.0
chr13	27432730	27432804	ENSG00000122034.14|GTF3A|ZNF622|ZNF622	946	+	3.321923	1.27029	-1.0	-1.0
chr13	27621906	27622006	ENSG00000186184.16|POLR1D|ZNF622|ZNF622	911	+	1.9385998	1.049296	-1.0	-1.0
chr13	28267094	28267204	ENSG00000152520.13|PAN3|ZNF622|ZNF622	956	+	4.0097513	1.3566744	-1.0	-1.0
chr13	28220260	28220378	ENSG00000152520.13|PAN3|ZNF622|ZNF622	957	+	2.9029205	1.3627656	-1.0	-1.0
chr13	28267299	28267399	ENSG00000152520.13|PAN3|ZNF622|ZNF622	900	+	4.0443807	1.0005268	-1.0	-1.0
chr13	28662409	28662507	ENSG00000132963.7|POMP|ZNF622|ZNF622	914	+	2.3219273	1.0631593	-1.0	-1.0
chr13	30283645	30283745	ENSG00000102781.13|KATNAL1|ZNF622|ZNF622	908	-	6.300627	1.0363759	-1.0	-1.0
chr13	30240459	30240564	ENSG00000102781.13|KATNAL1|ZNF622|ZNF622	903	-	6.1975336	1.0131512	-1.0	-1.0
chr13	30463476	30463651	ENSG00000189403.14|HMGB1|ZNF622|ZNF622	923	-	1.6053976	1.1159626	-1.0	-1.0
chr13	30463226	30463421	ENSG00000189403.14|HMGB1|ZNF622|ZNF622	989	-	2.3563943	1.9601912	-1.0	-1.0
chr13	30462510	30462680	ENSG00000189403.14|HMGB1|ZNF622|ZNF622	962	-	6.5837626	1.4201574	-1.0	-1.0
chr13	30461073	30461183	ENSG00000189403.14|HMGB1|ZNF622|ZNF622	937	-	1.8931328	1.2039458	-1.0	-1.0
chr13	30461288	30461523	ENSG00000189403.14|HMGB1|ZNF622|ZNF622	1000	-	6.4613853	4.795864	-1.0	-1.0
chr13	30465805	30465960	ENSG00000189403.14|HMGB1|ZNF622|ZNF622	959	-	2.355196	1.3923488	-1.0	-1.0
chr13	32770420	32770525	ENSG00000083642.18|PDS5B|ZNF622|ZNF622	901	+	2.6629624	1.0063686	-1.0	-1.0
chr13	32775021	32775226	ENSG00000083642.18|PDS5B|ZNF622|ZNF622	968	+	3.1627603	1.496095	-1.0	-1.0
chr13	32770245	32770365	ENSG00000083642.18|PDS5B|ZNF622|ZNF622	912	+	6.432622	1.0536838	-1.0	-1.0
chr13	32586426	32586593	ENSG00000083642.18|PDS5B|ZNF622|ZNF622	978	+	2.8684235	1.6601365	-1.0	-1.0
chr13	33829835	33830017	ENSG00000133119.12|RFC3|ZNF622|ZNF622	932	+	2.8302958	1.1681039	-1.0	-1.0
chr13	33830718	33830855	ENSG00000133119.12|RFC3|ZNF622|ZNF622	957	+	3.1847134	1.3651253	-1.0	-1.0
chr13	33831255	33831354	ENSG00000133119.12|RFC3|ZNF622|ZNF622	981	+	3.7279153	1.7105215	-1.0	-1.0
chr13	36314221	36314371	ENSG00000133104.12|SPART|ZNF622|ZNF622	940	-	2.6842244	1.220117	-1.0	-1.0
chr13	36326537	36326698	ENSG00000133104.12|SPART|ZNF622|ZNF622	990	-	6.849057	2.0210953	-1.0	-1.0
chr13	36304307	36304482	ENSG00000133104.12|SPART|ZNF622|ZNF622	907	-	3.6560376	1.032065	-1.0	-1.0
chr13	36312318	36312453	ENSG00000133104.12|SPART|ZNF622|ZNF622	919	-	4.1284947	1.0894742	-1.0	-1.0
chr13	36335035	36335230	ENSG00000133104.12|SPART|ZNF622|ZNF622	943	-	2.876219	1.2436624	-1.0	-1.0
chr13	36329361	36329517	ENSG00000133104.12|SPART|ZNF622|ZNF622	991	-	4.6434546	2.049648	-1.0	-1.0
chr13	36335360	36335805	ENSG00000133104.12|SPART|ZNF622|ZNF622	944	-	2.4107115	1.2514349	-1.0	-1.0
chr13	37005919	37006025	ENSG00000120699.12|EXOSC8|ZNF622|ZNF622	943	+	2.4172509	1.2447109	-1.0	-1.0
chr13	37008056	37008177	ENSG00000120699.12|EXOSC8|ZNF622|ZNF622	946	+	2.6994488	1.2701017	-1.0	-1.0
chr13	37002487	37002551	ENSG00000120699.12|EXOSC8|ZNF622|ZNF622	906	+	2.050626	1.0249519	-1.0	-1.0
chr13	37008728	37008835	ENSG00000120699.12|EXOSC8|ZNF622|ZNF622	968	+	3.0113397	1.4955131	-1.0	-1.0
chr13	37006974	37007071	ENSG00000120699.12|EXOSC8|ZNF622|ZNF622	980	+	3.345772	1.6942508	-1.0	-1.0
chr13	37009183	37009303	ENSG00000120699.12|EXOSC8|ZNF622|ZNF622	918	+	2.907122	1.0864782	-1.0	-1.0
chr13	40981982	40982277	ENSG00000120690.15|ELF1|ZNF622|ZNF622	951	-	3.4318147	1.3094234	-1.0	-1.0
chr13	41061553	41061675	ENSG00000120688.8|WBP4|ZNF622|ZNF622	907	+	2.6811523	1.0301136	-1.0	-1.0
chr13	41065163	41065268	ENSG00000120688.8|WBP4|ZNF622|ZNF622	909	+	6.3487353	1.0410976	-1.0	-1.0
chr13	41316845	41316930	ENSG00000172766.18|NAA16|ZNF622|ZNF622	903	+	6.1975336	1.0142757	-1.0	-1.0
chr13	41369149	41369259	ENSG00000172766.18|NAA16|ZNF622|ZNF622	907	+	6.215023	1.0313805	-1.0	-1.0
chr13	41868345	41868477	ENSG00000102763.17|VWA8|ZNF622|ZNF622	911	-	3.314412	1.051879	-1.0	-1.0
chr13	45283441	45283616	ENSG00000188342.11|GTF2F2|ZNF622|ZNF622	947	+	2.8805988	1.2748998	-1.0	-1.0
chr13	45252870	45252970	ENSG00000188342.11|GTF2F2|ZNF622|ZNF622	993	+	6.9020796	2.1550248	-1.0	-1.0
chr13	45339924	45340164	ENSG00000133112.16|TPT1|ZNF622|ZNF622	993	-	1.5207654	2.1271298	-1.0	-1.0
chr13	46011414	46011555	ENSG00000123200.16|ZC3H13|ZNF622|ZNF622	985	-	6.683089	1.830969	-1.0	-1.0
chr13	45968747	45968977	ENSG00000123200.16|ZC3H13|ZNF622|ZNF622	934	-	6.398113	1.1773732	-1.0	-1.0
chr13	45969142	45969527	ENSG00000123200.16|ZC3H13|ZNF622|ZNF622	953	-	4.6390905	1.3268223	-1.0	-1.0
chr13	45985296	45985706	ENSG00000123200.16|ZC3H13|ZNF622|ZNF622	994	-	6.7840796	2.1921022	-1.0	-1.0
chr13	46020448	46020557	ENSG00000123200.16|ZC3H13|ZNF622|ZNF622	973	-	6.624262	1.5617441	-1.0	-1.0
chr13	45979817	45979932	ENSG00000123200.16|ZC3H13|ZNF622|ZNF622	918	-	2.5114527	1.0879514	-1.0	-1.0
chr13	45967663	45967918	ENSG00000123200.16|ZC3H13|ZNF622|ZNF622	950	-	6.058707	1.3043752	-1.0	-1.0
chr13	46010314	46010505	ENSG00000123200.16|ZC3H13|ZNF622|ZNF622	980	-	3.5692956	1.6897053	-1.0	-1.0
chr13	46142291	46142416	ENSG00000136167.13|LCP1|ZNF622|ZNF622	949	-	2.5264604	1.2899984	-1.0	-1.0
chr13	46143299	46143399	ENSG00000136167.13|LCP1|ZNF622|ZNF622	907	-	2.8073523	1.0296791	-1.0	-1.0
chr13	46127624	46127723	ENSG00000136167.13|LCP1|ZNF622|ZNF622	920	-	2.3504965	1.0996089	-1.0	-1.0
chr13	46130813	46130933	ENSG00000136167.13|LCP1|ZNF622|ZNF622	909	-	1.8522818	1.0391986	-1.0	-1.0
chr13	48086286	48086411	ENSG00000136146.14|MED4|ZNF622|ZNF622	906	-	2.0729215	1.025849	-1.0	-1.0
chr13	48233202	48233352	ENSG00000136156.12|ITM2B|ZNF622|ZNF622	968	+	5.727436	1.4887348	-1.0	-1.0
chr13	48256176	48256346	ENSG00000136156.12|ITM2B|ZNF622|ZNF622	965	+	3.4673693	1.4565717	-1.0	-1.0
chr13	49131206	49131361	ENSG00000102531.16|FNDC3A|ZNF622|ZNF622	938	+	3.9738028	1.2097868	-1.0	-1.0
chr13	49138746	49138805	ENSG00000102531.16|FNDC3A|ZNF622|ZNF622	915	+	2.736963	1.072205	-1.0	-1.0
chr13	49792437	49792562	ENSG00000102753.9|KPNA3|ZNF622|ZNF622	929	-	2.8071954	1.1504056	-1.0	-1.0
chr13	49732956	49733046	ENSG00000102753.9|KPNA3|ZNF622|ZNF622	909	-	6.3006277	1.0415062	-1.0	-1.0
chr13	51973934	51974034	ENSG00000123191.14|ATP7B|ZNF622|ZNF622	905	-	6.300627	1.0241835	-1.0	-1.0
chr13	52309195	52309249	ENSG00000272281.6|TPTE2P2|ZNF622|ZNF622	937	-	3.3923123	1.1984985	-1.0	-1.0
chr13	52425964	52426066	ENSG00000136100.12|VPS36|ZNF622|ZNF622	908	-	2.6817	1.0378844	-1.0	-1.0
chr13	52450498	52450613	ENSG00000136100.12|VPS36|ZNF622|ZNF622	928	-	2.445563	1.1437865	-1.0	-1.0
chr13	52416016	52416136	ENSG00000136100.12|VPS36|ZNF622|ZNF622	943	-	6.4748354	1.2477334	-1.0	-1.0
chr13	52456522	52456607	ENSG00000136108.14|CKAP2|ZNF622|ZNF622	917	+	2.0000002	1.0812865	-1.0	-1.0
chr13	52460895	52460974	ENSG00000136108.14|CKAP2|ZNF622|ZNF622	967	+	3.1429553	1.4833956	-1.0	-1.0
chr13	52462362	52462562	ENSG00000136108.14|CKAP2|ZNF622|ZNF622	927	+	2.4380023	1.1361053	-1.0	-1.0
chr13	52461677	52461926	ENSG00000136108.14|CKAP2|ZNF622|ZNF622	984	+	3.4875975	1.7931043	-1.0	-1.0
chr13	52461377	52461542	ENSG00000136108.14|CKAP2|ZNF622|ZNF622	905	+	2.3859887	1.023789	-1.0	-1.0
chr13	52473784	52474039	ENSG00000136108.14|CKAP2|ZNF622|ZNF622	980	+	3.937195	1.7036369	-1.0	-1.0
chr13	54440718	54440818	ENSG00000136149.6|RPL13AP25|ZNF622|ZNF622	904	-	2.115477	1.0161786	-1.0	-1.0
chr13	60042694	60042820	ENSG00000139734.17|DIAPH3|ZNF622|ZNF622	939	-	3.2187908	1.2165247	-1.0	-1.0
chr13	59969943	59970053	ENSG00000139734.17|DIAPH3|ZNF622|ZNF622	947	-	3.4211092	1.2740384	-1.0	-1.0
chr13	59992472	59992583	ENSG00000139734.17|DIAPH3|ZNF622|ZNF622	935	-	2.6808615	1.1900718	-1.0	-1.0
chr13	60008543	60008649	ENSG00000139734.17|DIAPH3|ZNF622|ZNF622	919	-	2.2473347	1.0894498	-1.0	-1.0
chr13	60112009	60112119	ENSG00000139734.17|DIAPH3|ZNF622|ZNF622	992	-	6.84628	2.094167	-1.0	-1.0
chr13	60010532	60010669	ENSG00000139734.17|DIAPH3|ZNF622|ZNF622	979	-	5.752541	1.6873068	-1.0	-1.0
chr13	59991157	59991274	ENSG00000139734.17|DIAPH3|ZNF622|ZNF622	989	-	6.7404404	1.9472781	-1.0	-1.0
chr13	60093627	60093727	ENSG00000139734.17|DIAPH3|ZNF622|ZNF622	994	-	4.066084	2.190027	-1.0	-1.0
chr13	59992067	59992186	ENSG00000139734.17|DIAPH3|ZNF622|ZNF622	996	-	7.037725	2.384653	-1.0	-1.0
chr13	59839324	59839448	ENSG00000139734.17|DIAPH3|ZNF622|ZNF622	977	-	4.4351497	1.6298707	-1.0	-1.0
chr13	72773708	72773818	ENSG00000083520.14|DIS3|ZNF622|ZNF622	939	-	3.2725892	1.213118	-1.0	-1.0
chr13	72777419	72777493	ENSG00000083520.14|DIS3|ZNF622|ZNF622	965	-	3.5545838	1.4511375	-1.0	-1.0
chr13	72775924	72776074	ENSG00000083520.14|DIS3|ZNF622|ZNF622	909	-	3.191405	1.0425825	-1.0	-1.0
chr13	72775210	72775370	ENSG00000083520.14|DIS3|ZNF622|ZNF622	960	-	2.5221488	1.4030132	-1.0	-1.0
chr13	72821848	72821982	ENSG00000083535.15|PIBF1|ZNF622|ZNF622	978	+	4.505593	1.6564484	-1.0	-1.0
chr13	72797906	72798021	ENSG00000083535.15|PIBF1|ZNF622|ZNF622	973	+	3.1626525	1.5653417	-1.0	-1.0
chr13	72827009	72827118	ENSG00000083535.15|PIBF1|ZNF622|ZNF622	983	+	5.2736387	1.7687114	-1.0	-1.0
chr13	72827732	72827914	ENSG00000083535.15|PIBF1|ZNF622|ZNF622	964	+	4.7139726	1.440394	-1.0	-1.0
chr13	72783457	72783721	ENSG00000083535.15|PIBF1|ZNF622|ZNF622	979	+	3.5629327	1.6805586	-1.0	-1.0
chr13	72795358	72795557	ENSG00000083535.15|PIBF1|ZNF622|ZNF622	950	+	3.1686268	1.3005702	-1.0	-1.0
chr13	72835247	72835367	ENSG00000083535.15|PIBF1|ZNF622|ZNF622	912	+	2.5079248	1.0557334	-1.0	-1.0
chr13	72782078	72782323	ENSG00000083535.15|PIBF1|ZNF622|ZNF622	992	+	3.2787273	2.116932	-1.0	-1.0
chr13	72893783	72893913	ENSG00000083535.15|PIBF1|ZNF622|ZNF622	907	+	6.2409496	1.0303897	-1.0	-1.0
chr13	77273471	77273571	ENSG00000005810.17|MYCBP2|ZNF622|ZNF622	901	-	2.772587	1.0062904	-1.0	-1.0
chr13	77263690	77263789	ENSG00000005810.17|MYCBP2|ZNF622|ZNF622	901	-	6.250001	1.0034025	-1.0	-1.0
chr13	77251155	77251350	ENSG00000005810.17|MYCBP2|ZNF622|ZNF622	949	-	3.3511431	1.2938546	-1.0	-1.0
chr13	79337101	79337302	ENSG00000139746.15|RBM26|ZNF622|ZNF622	921	-	2.2674046	1.0998455	-1.0	-1.0
chr13	79341122	79341222	ENSG00000139746.15|RBM26|ZNF622|ZNF622	962	-	2.8826416	1.4257514	-1.0	-1.0
chr13	79377341	79377511	ENSG00000139746.15|RBM26|ZNF622|ZNF622	934	-	2.4785666	1.1775972	-1.0	-1.0
chr13	79355219	79355379	ENSG00000139746.15|RBM26|ZNF622|ZNF622	908	-	2.2891567	1.0369992	-1.0	-1.0
chr13	79371841	79371930	ENSG00000139746.15|RBM26|ZNF622|ZNF622	958	-	2.1015384	1.374255	-1.0	-1.0
chr13	79358278	79358428	ENSG00000139746.15|RBM26|ZNF622|ZNF622	906	-	4.582761	1.0256224	-1.0	-1.0
chr13	79320522	79320710	ENSG00000139746.15|RBM26|ZNF622|ZNF622	987	-	3.836177	1.8797634	-1.0	-1.0
chr13	79378788	79378907	ENSG00000139746.15|RBM26|ZNF622|ZNF622	992	-	4.471995	2.0976794	-1.0	-1.0
chr13	79334343	79334430	ENSG00000139746.15|RBM26|ZNF622|ZNF622	999	-	7.3968444	3.0527797	-1.0	-1.0
chr13	79344668	79344788	ENSG00000139746.15|RBM26|ZNF622|ZNF622	925	-	4.1281133	1.1234913	-1.0	-1.0
chr13	79359574	79359686	ENSG00000139746.15|RBM26|ZNF622|ZNF622	994	-	4.8512654	2.192063	-1.0	-1.0
chr13	79365577	79365682	ENSG00000139746.15|RBM26|ZNF622|ZNF622	948	-	2.8656573	1.2823415	-1.0	-1.0
chr13	79354443	79354543	ENSG00000139746.15|RBM26|ZNF622|ZNF622	915	-	2.3219273	1.072173	-1.0	-1.0
chr13	79370944	79371139	ENSG00000139746.15|RBM26|ZNF622|ZNF622	920	-	2.3231282	1.0948325	-1.0	-1.0
chr13	79368729	79368899	ENSG00000139746.15|RBM26|ZNF622|ZNF622	941	-	2.9545853	1.2284864	-1.0	-1.0
chr13	79322358	79322462	ENSG00000139746.15|RBM26|ZNF622|ZNF622	934	-	4.1896753	1.1828895	-1.0	-1.0
chr13	79481398	79481498	ENSG00000102471.13|NDFIP2|ZNF622|ZNF622	904	+	3.16992	1.0178566	-1.0	-1.0
chr13	91349179	91349344	ENSG00000215417.12|MIR17HG|ZNF622|ZNF622	948	+	2.687966	1.2881188	-1.0	-1.0
chr13	91351017	91351117	ENSG00000215417.12|MIR17HG|ZNF622|ZNF622	917	+	2.7813578	1.0786246	-1.0	-1.0
chr13	91350107	91350292	ENSG00000215417.12|MIR17HG|ZNF622|ZNF622	969	+	2.3251112	1.5026807	-1.0	-1.0
chr13	91350452	91350947	ENSG00000215417.12|MIR17HG|ZNF622|ZNF622	974	+	3.3838298	1.589686	-1.0	-1.0
chr13	91351332	91351532	ENSG00000215417.12|MIR17HG|ZNF622|ZNF622	961	+	2.6238427	1.4119606	-1.0	-1.0
chr13	95207809	95207925	ENSG00000125257.13|ABCC4|ZNF622|ZNF622	929	-	3.452652	1.1516417	-1.0	-1.0
chr13	95210691	95210781	ENSG00000125257.13|ABCC4|ZNF622|ZNF622	947	-	2.2801077	1.2768605	-1.0	-1.0
chr13	95206606	95206776	ENSG00000125257.13|ABCC4|ZNF622|ZNF622	947	-	2.0631871	1.2738894	-1.0	-1.0
chr13	95177996	95178091	ENSG00000125257.13|ABCC4|ZNF622|ZNF622	976	-	2.736965	1.6109754	-1.0	-1.0
chr13	95166157	95166312	ENSG00000125257.13|ABCC4|ZNF622|ZNF622	984	-	2.9200907	1.7893704	-1.0	-1.0
chr13	95787051	95787151	ENSG00000102580.14|DNAJC3|ZNF622|ZNF622	936	+	3.285397	1.1929833	-1.0	-1.0
chr13	95790887	95790987	ENSG00000102580.14|DNAJC3|ZNF622|ZNF622	912	+	6.3968434	1.0565147	-1.0	-1.0
chr13	95760054	95760184	ENSG00000102580.14|DNAJC3|ZNF622|ZNF622	956	+	5.6014853	1.3540984	-1.0	-1.0
chr13	97343115	97343216	ENSG00000139793.18|MBNL2|ZNF622|ZNF622	907	+	2.09773	1.0296798	-1.0	-1.0
chr13	97346803	97346993	ENSG00000139793.18|MBNL2|ZNF622|ZNF622	960	+	2.5970457	1.4022679	-1.0	-1.0
chr13	98002415	98002540	ENSG00000065150.18|IPO5|ZNF622|ZNF622	912	+	2.707363	1.0553554	-1.0	-1.0
chr13	98009880	98010013	ENSG00000065150.18|IPO5|ZNF622|ZNF622	953	+	2.0904794	1.3251727	-1.0	-1.0
chr13	98006194	98006348	ENSG00000065150.18|IPO5|ZNF622|ZNF622	936	+	2.1861653	1.1955186	-1.0	-1.0
chr13	98014066	98014171	ENSG00000065150.18|IPO5|ZNF622|ZNF622	918	+	1.9743664	1.0845351	-1.0	-1.0
chr13	98010102	98010224	ENSG00000065150.18|IPO5|ZNF622|ZNF622	960	+	2.1231148	1.3961267	-1.0	-1.0
chr13	98002863	98003018	ENSG00000065150.18|IPO5|ZNF622|ZNF622	929	+	1.8558804	1.1460271	-1.0	-1.0
chr13	98015725	98015781	ENSG00000065150.18|IPO5|ZNF622|ZNF622	999	+	3.9188612	3.183063	-1.0	-1.0
chr13	98016738	98016843	ENSG00000065150.18|IPO5|ZNF622|ZNF622	914	+	1.736064	1.0670948	-1.0	-1.0
chr13	98000538	98000648	ENSG00000065150.18|IPO5|ZNF622|ZNF622	920	+	2.3149524	1.0973856	-1.0	-1.0
chr13	98002640	98002773	ENSG00000065150.18|IPO5|ZNF622|ZNF622	915	+	2.4965687	1.0698377	-1.0	-1.0
chr13	98019713	98019838	ENSG00000065150.18|IPO5|ZNF622|ZNF622	911	+	1.9011948	1.0493172	-1.0	-1.0
chr13	98015529	98015641	ENSG00000065150.18|IPO5|ZNF622|ZNF622	986	+	2.4508345	1.8661282	-1.0	-1.0
chr13	97997530	97997618	ENSG00000065150.18|IPO5|ZNF622|ZNF622	948	+	1.9848936	1.2840116	-1.0	-1.0
chr13	98519242	98519427	ENSG00000102572.14|STK24|ZNF622|ZNF622	983	-	3.510019	1.7618492	-1.0	-1.0
chr13	99205792	99205967	ENSG00000134882.15|UBAC2|ZNF622|ZNF622	923	+	2.2313125	1.113149	-1.0	-1.0
chr13	99205792	99205967	ENSG00000201793.1|RN7SKP9|ZNF622|ZNF622	923	+	2.2313125	1.1114942	-1.0	-1.0
chr13	99520035	99520129	ENSG00000125304.8|TM9SF2|ZNF622|ZNF622	945	+	3.4262598	1.2610717	-1.0	-1.0
chr13	99543862	99543982	ENSG00000125304.8|TM9SF2|ZNF622|ZNF622	952	+	3.0443907	1.3217291	-1.0	-1.0
chr13	102643231	102643341	ENSG00000134900.11|TPP2|ZNF622|ZNF622	928	+	4.1563644	1.1453292	-1.0	-1.0
chr13	102644908	102645009	ENSG00000134900.11|TPP2|ZNF622|ZNF622	965	+	3.3367977	1.4529625	-1.0	-1.0
chr13	102816427	102816532	ENSG00000134897.13|BIVM|ZNF622|ZNF622	908	+	6.2237673	1.0363462	-1.0	-1.0
chr13	102862084	102862184	ENSG00000270181.2|BIVM-ERCC5|ZNF622|ZNF622	907	+	3.16992	1.0303309	-1.0	-1.0
chr13	102861541	102861714	ENSG00000270181.2|BIVM-ERCC5|ZNF622|ZNF622	921	+	2.7753546	1.1019325	-1.0	-1.0
chr13	102816427	102816532	ENSG00000270181.2|BIVM-ERCC5|ZNF622|ZNF622	903	+	6.2237673	1.012707	-1.0	-1.0
chr13	102865671	102865771	ENSG00000270181.2|BIVM-ERCC5|ZNF622|ZNF622	909	+	6.250001	1.0403981	-1.0	-1.0
chr13	102858274	102858404	ENSG00000270181.2|BIVM-ERCC5|ZNF622|ZNF622	951	+	4.65754	1.3094976	-1.0	-1.0
chr13	102862084	102862189	ENSG00000134899.18|ERCC5|ZNF622|ZNF622	904	+	3.149599	1.0190029	-1.0	-1.0
chr13	102861541	102861714	ENSG00000134899.18|ERCC5|ZNF622|ZNF622	920	+	2.7751815	1.0954965	-1.0	-1.0
chr13	102858274	102858404	ENSG00000134899.18|ERCC5|ZNF622|ZNF622	951	+	4.65754	1.3098583	-1.0	-1.0
chr13	106558990	106559431	ENSG00000134884.13|ARGLU1|ZNF622|ZNF622	983	-	2.2351716	1.7571595	-1.0	-1.0
chr13	106543947	106544160	ENSG00000134884.13|ARGLU1|ZNF622|ZNF622	1000	-	4.7549753	3.8200932	-1.0	-1.0
chr13	106557447	106557695	ENSG00000134884.13|ARGLU1|ZNF622|ZNF622	998	-	4.3548274	2.6869526	-1.0	-1.0
chr13	106557047	106557217	ENSG00000134884.13|ARGLU1|ZNF622|ZNF622	986	-	2.0251958	1.8524461	-1.0	-1.0
chr13	106567572	106568164	ENSG00000134884.13|ARGLU1|ZNF622|ZNF622	999	-	3.2976387	3.1312008	-1.0	-1.0
chr13	106559431	106559657	ENSG00000134884.13|ARGLU1|ZNF622|ZNF622	1000	-	4.8046417	9.982985	-1.0	-1.0
chr13	107865741	107865851	ENSG00000204442.3|FAM155A|ZNF622|ZNF622	912	-	2.7126126	1.0545663	-1.0	-1.0
chr13	110714062	110714177	ENSG00000153487.12|ING1|ZNF622|ZNF622	907	+	3.16992	1.0301124	-1.0	-1.0
chr13	110719323	110719473	ENSG00000153487.12|ING1|ZNF622|ZNF622	925	+	2.956071	1.1249696	-1.0	-1.0
chr13	110892766	110892956	ENSG00000088448.14|ANKRD10|ZNF622|ZNF622	944	-	1.9916701	1.2499963	-1.0	-1.0
chr13	110892976	110893171	ENSG00000088448.14|ANKRD10|ZNF622|ZNF622	935	-	1.9172379	1.1861345	-1.0	-1.0
chr13	110906032	110906124	ENSG00000088448.14|ANKRD10|ZNF622|ZNF622	931	-	1.7925584	1.1585921	-1.0	-1.0
chr13	111267552	111267670	ENSG00000102606.17|ARHGEF7|ZNF622|ZNF622	906	+	2.6629627	1.024947	-1.0	-1.0
chr13	111280537	111280797	ENSG00000102606.17|ARHGEF7|ZNF622|ZNF622	986	+	3.6825473	1.8470715	-1.0	-1.0
chr13	111244198	111244294	ENSG00000102606.17|ARHGEF7|ZNF622|ZNF622	950	+	2.6088083	1.3006192	-1.0	-1.0
chr13	111280271	111280350	ENSG00000102606.17|ARHGEF7|ZNF622|ZNF622	917	+	6.3495374	1.0787904	-1.0	-1.0
chr13	111275531	111275676	ENSG00000102606.17|ARHGEF7|ZNF622|ZNF622	981	+	3.1202703	1.7326847	-1.0	-1.0
chr13	111283147	111283363	ENSG00000102606.17|ARHGEF7|ZNF622|ZNF622	966	+	3.8716998	1.4669198	-1.0	-1.0
chr13	111217748	111217885	ENSG00000102606.17|ARHGEF7|ZNF622|ZNF622	913	+	2.2782826	1.0600297	-1.0	-1.0
chr13	111153861	111153986	ENSG00000102606.17|ARHGEF7|ZNF622|ZNF622	938	+	3.3309474	1.2065095	-1.0	-1.0
chr13	111302990	111303145	ENSG00000102606.17|ARHGEF7|ZNF622|ZNF622	984	+	5.075374	1.8004606	-1.0	-1.0
chr13	111273813	111273938	ENSG00000102606.17|ARHGEF7|ZNF622|ZNF622	931	+	2.7762613	1.1587563	-1.0	-1.0
chr13	112558195	112558345	ENSG00000126216.13|TUBGCP3|ZNF622|ZNF622	948	-	2.7114973	1.2875737	-1.0	-1.0
chr13	112556051	112556196	ENSG00000126216.13|TUBGCP3|ZNF622|ZNF622	963	-	2.6991324	1.4374635	-1.0	-1.0
chr13	112587974	112588119	ENSG00000126216.13|TUBGCP3|ZNF622|ZNF622	918	-	2.8251565	1.0878611	-1.0	-1.0
chr13	112816097	112816202	ENSG00000068650.18|ATP11A|ZNF622|ZNF622	930	+	3.6896799	1.156976	-1.0	-1.0
chr13	112831404	112831548	ENSG00000068650.18|ATP11A|ZNF622|ZNF622	928	+	2.87861	1.1407034	-1.0	-1.0
chr13	112875780	112875920	ENSG00000068650.18|ATP11A|ZNF622|ZNF622	921	+	6.388163	1.1007525	-1.0	-1.0
chr13	113200426	113200526	ENSG00000126226.21|PCID2|ZNF622|ZNF622	912	-	3.2094483	1.055429	-1.0	-1.0
chr13	113183925	113184045	ENSG00000126226.21|PCID2|ZNF622|ZNF622	918	-	2.3652248	1.0848901	-1.0	-1.0
chr13	113179916	113180016	ENSG00000126226.21|PCID2|ZNF622|ZNF622	906	-	2.8412995	1.0247416	-1.0	-1.0
chr13	113242967	113243160	ENSG00000139842.14|CUL4A|ZNF622|ZNF622	944	+	2.5010374	1.2550646	-1.0	-1.0
chr13	113233237	113233339	ENSG00000139842.14|CUL4A|ZNF622|ZNF622	910	+	2.292781	1.0474175	-1.0	-1.0
chr13	113498391	113498571	ENSG00000150403.17|TMCO3|ZNF622|ZNF622	942	+	2.797063	1.2396898	-1.0	-1.0
chr13	113495881	113496006	ENSG00000150403.17|TMCO3|ZNF622|ZNF622	914	+	2.2373855	1.0645742	-1.0	-1.0
chr13	113495566	113495816	ENSG00000150403.17|TMCO3|ZNF622|ZNF622	969	+	4.1555486	1.5094533	-1.0	-1.0
chr13	113491144	113491244	ENSG00000150403.17|TMCO3|ZNF622|ZNF622	904	+	6.1975336	1.0184191	-1.0	-1.0
chr13	113635976	113636081	ENSG00000198176.12|TFDP1|ZNF622|ZNF622	907	+	1.8841593	1.0322117	-1.0	-1.0
chr13	113640144	113640339	ENSG00000198176.12|TFDP1|ZNF622|ZNF622	969	+	3.4911642	1.514299	-1.0	-1.0
chr13	113636568	113636698	ENSG00000198176.12|TFDP1|ZNF622|ZNF622	912	+	2.2791212	1.0574415	-1.0	-1.0
chr13	114000825	114000932	ENSG00000185989.10|RASA3|ZNF622|ZNF622	935	-	2.6526077	1.1847934	-1.0	-1.0
chr13	113999584	113999667	ENSG00000185989.10|RASA3|ZNF622|ZNF622	905	-	2.8073523	1.0210487	-1.0	-1.0
chr13	114040999	114041094	ENSG00000185989.10|RASA3|ZNF622|ZNF622	950	-	3.357547	1.3026619	-1.0	-1.0
chr13	113979002	113979102	ENSG00000185989.10|RASA3|ZNF622|ZNF622	911	-	2.7004373	1.0494968	-1.0	-1.0
chr13	114015208	114015313	ENSG00000185989.10|RASA3|ZNF622|ZNF622	901	-	2.6244884	1.0052027	-1.0	-1.0
chr13	114021403	114021503	ENSG00000185989.10|RASA3|ZNF622|ZNF622	985	-	3.4150348	1.8330224	-1.0	-1.0
chr13	114073719	114073837	ENSG00000185989.10|RASA3|ZNF622|ZNF622	993	-	6.814106	2.133898	-1.0	-1.0
chr13	114244666	114244911	ENSG00000130177.14|CDC16|ZNF622|ZNF622	984	+	2.7289414	1.79878	-1.0	-1.0
chr13	114257077	114257230	ENSG00000130177.14|CDC16|ZNF622|ZNF622	969	+	4.008548	1.5034524	-1.0	-1.0
chr13	114234901	114235132	ENSG00000130177.14|CDC16|ZNF622|ZNF622	989	+	2.834327	1.9618473	-1.0	-1.0
chr13	114239324	114239490	ENSG00000130177.14|CDC16|ZNF622|ZNF622	958	+	2.3856864	1.3742596	-1.0	-1.0
chr13	114272223	114272663	ENSG00000130177.14|CDC16|ZNF622|ZNF622	962	+	2.6506124	1.415768	-1.0	-1.0
chr13	114250548	114250674	ENSG00000130177.14|CDC16|ZNF622|ZNF622	1000	+	3.7625132	3.5101383	-1.0	-1.0
chr13	114242120	114242320	ENSG00000130177.14|CDC16|ZNF622|ZNF622	984	+	2.5286188	1.7908597	-1.0	-1.0
chr13	114262878	114263014	ENSG00000130177.14|CDC16|ZNF622|ZNF622	946	+	2.4889803	1.2638153	-1.0	-1.0
chr13	114243256	114243348	ENSG00000130177.14|CDC16|ZNF622|ZNF622	946	+	2.9999974	1.2695405	-1.0	-1.0
chr13	114304803	114304978	ENSG00000169062.14|UPF3A|ZNF622|ZNF622	969	+	5.6058087	1.514466	-1.0	-1.0
chr13	114282891	114282996	ENSG00000169062.14|UPF3A|ZNF622|ZNF622	906	+	6.442647	1.0249174	-1.0	-1.0
chr13	114281623	114281823	ENSG00000169062.14|UPF3A|ZNF622|ZNF622	944	+	3.7902074	1.2512115	-1.0	-1.0
chr13	114305398	114305573	ENSG00000169062.14|UPF3A|ZNF622|ZNF622	925	+	2.9664705	1.1223718	-1.0	-1.0
chr13	114323867	114323982	ENSG00000198824.5|CHAMP1|ZNF622|ZNF622	907	+	6.33731	1.0302842	-1.0	-1.0
chr14	20313592	20313801	ENSG00000100814.17|CCNB1IP1|ZNF622|ZNF622	922	-	2.1444004	1.1061192	-1.0	-1.0
chr14	20354084	20354247	ENSG00000129484.13|PARP2|ZNF622|ZNF622	995	+	3.9716904	2.3322046	-1.0	-1.0
chr14	20357050	20357205	ENSG00000129484.13|PARP2|ZNF622|ZNF622	978	+	3.042603	1.6485276	-1.0	-1.0
chr14	20357555	20357875	ENSG00000129484.13|PARP2|ZNF622|ZNF622	955	+	3.4560091	1.343308	-1.0	-1.0
chr14	20350525	20350622	ENSG00000129484.13|PARP2|ZNF622|ZNF622	997	+	3.6293547	2.5531926	-1.0	-1.0
chr14	20344931	20345121	ENSG00000129484.13|PARP2|ZNF622|ZNF622	991	+	4.1005983	2.0633264	-1.0	-1.0
chr14	20350958	20351122	ENSG00000129484.13|PARP2|ZNF622|ZNF622	992	+	4.2225413	2.1123652	-1.0	-1.0
chr14	20355896	20356026	ENSG00000129484.13|PARP2|ZNF622|ZNF622	974	+	3.202719	1.5875844	-1.0	-1.0
chr14	20346862	20346913	ENSG00000129484.13|PARP2|ZNF622|ZNF622	972	+	4.3219147	1.5516626	-1.0	-1.0
chr14	20345393	20345464	ENSG00000129484.13|PARP2|ZNF622|ZNF622	974	+	3.2479248	1.5887164	-1.0	-1.0
chr14	20354816	20354947	ENSG00000129484.13|PARP2|ZNF622|ZNF622	910	+	2.643645	1.0445459	-1.0	-1.0
chr14	20356306	20356491	ENSG00000129484.13|PARP2|ZNF622|ZNF622	941	+	2.344079	1.2292215	-1.0	-1.0
chr14	20352244	20352347	ENSG00000129484.13|PARP2|ZNF622|ZNF622	998	+	5.0872927	2.6113703	-1.0	-1.0
chr14	20356551	20356706	ENSG00000129484.13|PARP2|ZNF622|ZNF622	949	+	3.513575	1.2886916	-1.0	-1.0
chr14	20447395	20447515	ENSG00000092094.10|OSGEP|ZNF622|ZNF622	924	-	4.8357873	1.1172398	-1.0	-1.0
chr14	20448069	20448171	ENSG00000092094.10|OSGEP|ZNF622|ZNF622	924	-	3.2089212	1.1211808	-1.0	-1.0
chr14	20475048	20475193	ENSG00000198805.11|PNP|ZNF622|ZNF622	916	+	2.724652	1.076943	-1.0	-1.0
chr14	20472307	20472452	ENSG00000198805.11|PNP|ZNF622|ZNF622	955	+	3.1366584	1.3442472	-1.0	-1.0
chr14	20469416	20469535	ENSG00000198805.11|PNP|ZNF622|ZNF622	945	+	1.7010125	1.2562582	-1.0	-1.0
chr14	20474438	20474543	ENSG00000198805.11|PNP|ZNF622|ZNF622	912	+	2.9554424	1.0562289	-1.0	-1.0
chr14	20992057	20992227	ENSG00000165792.17|METTL17|ZNF622|ZNF622	927	+	2.1179516	1.1344622	-1.0	-1.0
chr14	20990214	20990394	ENSG00000165792.17|METTL17|ZNF622|ZNF622	921	+	2.2040377	1.1046238	-1.0	-1.0
chr14	21211809	21211994	ENSG00000092199.17|HNRNPC|ZNF622|ZNF622	994	-	2.5447838	2.2199419	-1.0	-1.0
chr14	21211330	21211566	ENSG00000092199.17|HNRNPC|ZNF622|ZNF622	1000	-	2.6842227	3.5808673	-1.0	-1.0
chr14	21352636	21352818	ENSG00000092201.9|SUPT16H|ZNF622|ZNF622	959	-	2.8552938	1.3906972	-1.0	-1.0
chr14	21368278	21368441	ENSG00000092201.9|SUPT16H|ZNF622|ZNF622	948	-	3.2260704	1.2801604	-1.0	-1.0
chr14	21366438	21366529	ENSG00000092201.9|SUPT16H|ZNF622|ZNF622	993	-	4.8073416	2.1655164	-1.0	-1.0
chr14	21362196	21362324	ENSG00000092201.9|SUPT16H|ZNF622|ZNF622	922	-	2.6272104	1.1069528	-1.0	-1.0
chr14	21353487	21353565	ENSG00000092201.9|SUPT16H|ZNF622|ZNF622	999	-	4.539153	3.018416	-1.0	-1.0
chr14	21364826	21364939	ENSG00000092201.9|SUPT16H|ZNF622|ZNF622	999	-	7.2879763	2.8793116	-1.0	-1.0
chr14	21383861	21384031	ENSG00000092201.9|SUPT16H|ZNF622|ZNF622	950	-	2.5606494	1.3036125	-1.0	-1.0
chr14	21351536	21351656	ENSG00000092201.9|SUPT16H|ZNF622|ZNF622	908	-	6.2905025	1.0368717	-1.0	-1.0
chr14	21362793	21362947	ENSG00000092201.9|SUPT16H|ZNF622|ZNF622	980	-	3.2503688	1.7074134	-1.0	-1.0
chr14	21371873	21372044	ENSG00000092201.9|SUPT16H|ZNF622|ZNF622	955	-	3.462268	1.3469062	-1.0	-1.0
chr14	21354410	21354570	ENSG00000092201.9|SUPT16H|ZNF622|ZNF622	977	-	5.1705384	1.645774	-1.0	-1.0
chr14	21369705	21369896	ENSG00000092201.9|SUPT16H|ZNF622|ZNF622	966	-	3.2739277	1.4659413	-1.0	-1.0
chr14	21357196	21357361	ENSG00000092201.9|SUPT16H|ZNF622|ZNF622	953	-	2.8978648	1.3238571	-1.0	-1.0
chr14	21373337	21373430	ENSG00000092201.9|SUPT16H|ZNF622|ZNF622	926	-	2.378511	1.1278448	-1.0	-1.0
chr14	21353702	21353807	ENSG00000092201.9|SUPT16H|ZNF622|ZNF622	906	-	4.0874496	1.0284221	-1.0	-1.0
chr14	21370335	21370460	ENSG00000092201.9|SUPT16H|ZNF622|ZNF622	942	-	3.3028767	1.2342349	-1.0	-1.0
chr14	21363232	21363328	ENSG00000092201.9|SUPT16H|ZNF622|ZNF622	985	-	3.1497455	1.8266524	-1.0	-1.0
chr14	21359483	21359609	ENSG00000092201.9|SUPT16H|ZNF622|ZNF622	974	-	2.3582847	1.5855086	-1.0	-1.0
chr14	21363033	21363149	ENSG00000092201.9|SUPT16H|ZNF622|ZNF622	988	-	3.151315	1.9272794	-1.0	-1.0
chr14	21369203	21369355	ENSG00000092201.9|SUPT16H|ZNF622|ZNF622	930	-	3.2565877	1.1554521	-1.0	-1.0
chr14	21431425	21431605	ENSG00000100888.12|CHD8|ZNF622|ZNF622	975	-	4.160407	1.6014541	-1.0	-1.0
chr14	21406855	21406990	ENSG00000100888.12|CHD8|ZNF622|ZNF622	932	-	3.2649899	1.1671348	-1.0	-1.0
chr14	21427868	21428228	ENSG00000100888.12|CHD8|ZNF622|ZNF622	970	-	3.8944173	1.5272113	-1.0	-1.0
chr14	21431620	21431740	ENSG00000100888.12|CHD8|ZNF622|ZNF622	904	-	2.4914305	1.0181348	-1.0	-1.0
chr14	21400412	21400567	ENSG00000100888.12|CHD8|ZNF622|ZNF622	909	-	6.3349843	1.0400013	-1.0	-1.0
chr14	21415724	21415907	ENSG00000100888.12|CHD8|ZNF622|ZNF622	926	-	2.3873818	1.1300381	-1.0	-1.0
chr14	21393990	21394110	ENSG00000100888.12|CHD8|ZNF622|ZNF622	910	-	3.0321436	1.0438465	-1.0	-1.0
chr14	21429168	21429335	ENSG00000100888.12|CHD8|ZNF622|ZNF622	983	-	3.8536375	1.7573801	-1.0	-1.0
chr14	21403507	21403663	ENSG00000100888.12|CHD8|ZNF622|ZNF622	922	-	3.0593543	1.1097248	-1.0	-1.0
chr14	21409850	21409988	ENSG00000100888.12|CHD8|ZNF622|ZNF622	989	-	4.689944	1.9421343	-1.0	-1.0
chr14	21428973	21429128	ENSG00000100888.12|CHD8|ZNF622|ZNF622	908	-	2.851976	1.0340166	-1.0	-1.0
chr14	21412912	21413006	ENSG00000100888.12|CHD8|ZNF622|ZNF622	946	-	3.321923	1.2692705	-1.0	-1.0
chr14	21414315	21414418	ENSG00000100888.12|CHD8|ZNF622|ZNF622	911	-	2.736963	1.0522574	-1.0	-1.0
chr14	21395016	21395119	ENSG00000100888.12|CHD8|ZNF622|ZNF622	903	-	6.1975336	1.0145687	-1.0	-1.0
chr14	21401986	21402106	ENSG00000100888.12|CHD8|ZNF622|ZNF622	909	-	2.2505572	1.0404572	-1.0	-1.0
chr14	21492642	21492752	ENSG00000092203.13|TOX4|ZNF622|ZNF622	905	+	3.502879	1.022346	-1.0	-1.0
chr14	21488735	21488845	ENSG00000092203.13|TOX4|ZNF622|ZNF622	918	+	2.838266	1.0843333	-1.0	-1.0
chr14	21499449	21499600	ENSG00000165819.11|METTL3|ZNF622|ZNF622	950	-	3.0970397	1.3011899	-1.0	-1.0
chr14	21498267	21498369	ENSG00000165819.11|METTL3|ZNF622|ZNF622	906	-	2.8073525	1.0285761	-1.0	-1.0
chr14	21499024	21499159	ENSG00000165819.11|METTL3|ZNF622|ZNF622	958	-	2.4221137	1.381855	-1.0	-1.0
chr14	21501726	21501866	ENSG00000165819.11|METTL3|ZNF622|ZNF622	918	-	2.515821	1.0847983	-1.0	-1.0
chr14	21503143	21503423	ENSG00000165819.11|METTL3|ZNF622|ZNF622	931	-	2.7381957	1.1606249	-1.0	-1.0
chr14	22834376	22834496	ENSG00000172590.18|MRPL52|ZNF622|ZNF622	914	+	2.2138124	1.0655445	-1.0	-1.0
chr14	22834186	22834306	ENSG00000172590.18|MRPL52|ZNF622|ZNF622	908	+	2.421502	1.0378294	-1.0	-1.0
chr14	22906174	22906339	ENSG00000100461.17|RBM23|ZNF622|ZNF622	967	-	3.728437	1.4776876	-1.0	-1.0
chr14	22924631	22924709	ENSG00000100462.15|PRMT5|ZNF622|ZNF622	900	-	2.6244884	1.0021111	-1.0	-1.0
chr14	22929618	22929752	ENSG00000257285.5|AL132780.1|ZNF622|ZNF622	968	+	2.3853257	1.4909546	-1.0	-1.0
chr14	22929752	22929862	ENSG00000257285.5|AL132780.1|ZNF622|ZNF622	940	+	2.5539243	1.2197783	-1.0	-1.0
chr14	23059008	23059474	ENSG00000100813.14|ACIN1|ZNF622|ZNF622	996	-	3.4205747	2.4236557	-1.0	-1.0
chr14	23068721	23068866	ENSG00000100813.14|ACIN1|ZNF622|ZNF622	951	-	3.1223269	1.3057681	-1.0	-1.0
chr14	23062167	23062275	ENSG00000100813.14|ACIN1|ZNF622|ZNF622	985	-	2.3798177	1.8165815	-1.0	-1.0
chr14	23069262	23069612	ENSG00000100813.14|ACIN1|ZNF622|ZNF622	990	-	2.3334827	2.0169897	-1.0	-1.0
chr14	23094974	23095179	ENSG00000100813.14|ACIN1|ZNF622|ZNF622	988	-	2.497401	1.9032075	-1.0	-1.0
chr14	23058608	23058708	ENSG00000100813.14|ACIN1|ZNF622|ZNF622	908	-	3.209448	1.035607	-1.0	-1.0
chr14	23061297	23061582	ENSG00000100813.14|ACIN1|ZNF622|ZNF622	993	-	3.2614987	2.187033	-1.0	-1.0
chr14	23089981	23090096	ENSG00000100813.14|ACIN1|ZNF622|ZNF622	995	-	3.575738	2.289975	-1.0	-1.0
chr14	23064104	23064504	ENSG00000100813.14|ACIN1|ZNF622|ZNF622	979	-	2.3035533	1.6880913	-1.0	-1.0
chr14	23063388	23063577	ENSG00000100813.14|ACIN1|ZNF622|ZNF622	991	-	2.7678318	2.0314577	-1.0	-1.0
chr14	23067438	23068668	ENSG00000100813.14|ACIN1|ZNF622|ZNF622	956	-	2.3197732	1.3537472	-1.0	-1.0
chr14	23062928	23063103	ENSG00000100813.14|ACIN1|ZNF622|ZNF622	977	-	2.0896194	1.6321554	-1.0	-1.0
chr14	23078819	23079038	ENSG00000100813.14|ACIN1|ZNF622|ZNF622	995	-	2.6841915	2.3176992	-1.0	-1.0
chr14	23062415	23062600	ENSG00000100813.14|ACIN1|ZNF622|ZNF622	980	-	2.474712	1.6896133	-1.0	-1.0
chr14	23081747	23081836	ENSG00000100813.14|ACIN1|ZNF622|ZNF622	953	-	1.9259999	1.3235799	-1.0	-1.0
chr14	23061083	23061184	ENSG00000100813.14|ACIN1|ZNF622|ZNF622	997	-	3.0606854	2.589076	-1.0	-1.0
chr14	23078081	23078261	ENSG00000100813.14|ACIN1|ZNF622|ZNF622	987	-	2.5270162	1.8847101	-1.0	-1.0
chr14	23058738	23058988	ENSG00000100813.14|ACIN1|ZNF622|ZNF622	959	-	2.111221	1.3838617	-1.0	-1.0
chr14	23093478	23093544	ENSG00000100813.14|ACIN1|ZNF622|ZNF622	980	-	3.0660875	1.6930624	-1.0	-1.0
chr14	23079681	23080809	ENSG00000100813.14|ACIN1|ZNF622|ZNF622	998	-	3.4200664	2.6436217	-1.0	-1.0
chr14	23090521	23090633	ENSG00000100813.14|ACIN1|ZNF622|ZNF622	973	-	2.2798772	1.5676371	-1.0	-1.0
chr14	23322998	23323188	ENSG00000100836.10|PABPN1|ZNF622|ZNF622	999	+	3.9084134	3.0346947	-1.0	-1.0
chr14	23324412	23324572	ENSG00000100836.10|PABPN1|ZNF622|ZNF622	944	+	2.3867776	1.2538539	-1.0	-1.0
chr14	23321753	23321883	ENSG00000100836.10|PABPN1|ZNF622|ZNF622	929	+	1.9564553	1.1472994	-1.0	-1.0
chr14	23325242	23325342	ENSG00000100836.10|PABPN1|ZNF622|ZNF622	900	+	1.8073554	1.0000808	-1.0	-1.0
chr14	23321433	23321743	ENSG00000100836.10|PABPN1|ZNF622|ZNF622	987	+	2.2418466	1.8966832	-1.0	-1.0
chr14	23322028	23322295	ENSG00000100836.10|PABPN1|ZNF622|ZNF622	1000	+	2.7829332	3.4684923	-1.0	-1.0
chr14	23324142	23324407	ENSG00000100836.10|PABPN1|ZNF622|ZNF622	955	+	1.8089805	1.3456012	-1.0	-1.0
chr14	23323278	23323485	ENSG00000100836.10|PABPN1|ZNF622|ZNF622	996	+	3.0488172	2.418653	-1.0	-1.0
chr14	23321436	23321746	ENSG00000258643.5|BCL2L2-PABPN1|ZNF622|ZNF622	986	+	2.2423909	1.8683181	-1.0	-1.0
chr14	23322180	23322290	ENSG00000258643.5|BCL2L2-PABPN1|ZNF622|ZNF622	1000	+	3.2560966	5.8244824	-1.0	-1.0
chr14	23322998	23323066	ENSG00000258643.5|BCL2L2-PABPN1|ZNF622|ZNF622	1000	+	3.0418203	4.1625147	-1.0	-1.0
chr14	23322026	23322131	ENSG00000258643.5|BCL2L2-PABPN1|ZNF622|ZNF622	901	+	1.9036777	1.0022097	-1.0	-1.0
chr14	23325246	23325346	ENSG00000258643.5|BCL2L2-PABPN1|ZNF622|ZNF622	900	+	1.8826433	1.000391	-1.0	-1.0
chr14	23323376	23323483	ENSG00000258643.5|BCL2L2-PABPN1|ZNF622|ZNF622	992	+	2.4296846	2.1114364	-1.0	-1.0
chr14	23324142	23324289	ENSG00000258643.5|BCL2L2-PABPN1|ZNF622|ZNF622	929	+	1.4884437	1.1502432	-1.0	-1.0
chr14	23324409	23324584	ENSG00000258643.5|BCL2L2-PABPN1|ZNF622|ZNF622	939	+	2.2712739	1.2133484	-1.0	-1.0
chr14	23321756	23321881	ENSG00000258643.5|BCL2L2-PABPN1|ZNF622|ZNF622	921	+	1.8924382	1.1044161	-1.0	-1.0
chr14	23324289	23324404	ENSG00000258643.5|BCL2L2-PABPN1|ZNF622|ZNF622	969	+	2.3200994	1.5073425	-1.0	-1.0
chr14	23565439	23565574	ENSG00000213983.11|AP1G2|ZNF622|ZNF622	951	-	4.218531	1.3096266	-1.0	-1.0
chr14	23563853	23564023	ENSG00000213983.11|AP1G2|ZNF622|ZNF622	923	-	3.0862582	1.1125048	-1.0	-1.0
chr14	23562281	23562415	ENSG00000213983.11|AP1G2|ZNF622|ZNF622	943	-	3.729787	1.2455575	-1.0	-1.0
chr14	23564038	23564203	ENSG00000213983.11|AP1G2|ZNF622|ZNF622	938	-	2.8444293	1.2042518	-1.0	-1.0
chr14	23567168	23567383	ENSG00000213983.11|AP1G2|ZNF622|ZNF622	984	-	3.8557649	1.796793	-1.0	-1.0
chr14	23565029	23565209	ENSG00000213983.11|AP1G2|ZNF622|ZNF622	927	-	2.3199384	1.1350816	-1.0	-1.0
chr14	23563373	23563623	ENSG00000213983.11|AP1G2|ZNF622|ZNF622	909	-	4.1810102	1.0412316	-1.0	-1.0
chr14	23565984	23566160	ENSG00000213983.11|AP1G2|ZNF622|ZNF622	974	-	2.3630567	1.5928922	-1.0	-1.0
chr14	23562503	23562623	ENSG00000213983.11|AP1G2|ZNF622|ZNF622	907	-	6.394436	1.0319594	-1.0	-1.0
chr14	23566277	23566432	ENSG00000213983.11|AP1G2|ZNF622|ZNF622	964	-	3.7551234	1.4480345	-1.0	-1.0
chr14	23564337	23564442	ENSG00000213983.11|AP1G2|ZNF622|ZNF622	902	-	6.3006268	1.008481	-1.0	-1.0
chr14	23565809	23565914	ENSG00000213983.11|AP1G2|ZNF622|ZNF622	915	-	6.3731904	1.0699219	-1.0	-1.0
chr14	23566532	23566686	ENSG00000213983.11|AP1G2|ZNF622|ZNF622	948	-	2.7184968	1.2851728	-1.0	-1.0
chr14	23561511	23561666	ENSG00000213983.11|AP1G2|ZNF622|ZNF622	974	-	4.611052	1.5921774	-1.0	-1.0
chr14	23644788	23644943	ENSG00000100867.14|DHRS2|ZNF622|ZNF622	926	+	3.3180869	1.1279447	-1.0	-1.0
chr14	23636619	23636772	ENSG00000100867.14|DHRS2|ZNF622|ZNF622	924	+	2.1965182	1.1194823	-1.0	-1.0
chr14	23645233	23645358	ENSG00000100867.14|DHRS2|ZNF622|ZNF622	930	+	3.1935084	1.1522112	-1.0	-1.0
chr14	24115526	24115696	ENSG00000100897.17|DCAF11|ZNF622|ZNF622	907	+	6.2493877	1.029679	-1.0	-1.0
chr14	24138798	24138963	ENSG00000092010.14|PSME1|ZNF622|ZNF622	913	+	2.0010884	1.0621486	-1.0	-1.0
chr14	24138048	24138168	ENSG00000092010.14|PSME1|ZNF622|ZNF622	914	+	2.2304645	1.0678425	-1.0	-1.0
chr14	24137519	24137565	ENSG00000092010.14|PSME1|ZNF622|ZNF622	994	+	4.8826294	2.2423954	-1.0	-1.0
chr14	24137267	24137431	ENSG00000092010.14|PSME1|ZNF622|ZNF622	952	+	2.498865	1.3147697	-1.0	-1.0
chr14	24137699	24137797	ENSG00000092010.14|PSME1|ZNF622|ZNF622	992	+	3.491851	2.076833	-1.0	-1.0
chr14	24145104	24145209	ENSG00000100911.15|PSME2|ZNF622|ZNF622	905	-	6.1975336	1.0202796	-1.0	-1.0
chr14	24143376	24143526	ENSG00000100911.15|PSME2|ZNF622|ZNF622	986	-	6.705704	1.8562515	-1.0	-1.0
chr14	24209765	24209865	ENSG00000260669.2|AL096870.2|ZNF622|ZNF622	906	-	4.0874496	1.0282191	-1.0	-1.0
chr14	24211679	24211824	ENSG00000260669.2|AL096870.2|ZNF622|ZNF622	987	-	3.3599799	1.8721025	-1.0	-1.0
chr14	24210653	24210763	ENSG00000260669.2|AL096870.2|ZNF622|ZNF622	952	-	3.4322047	1.318897	-1.0	-1.0
chr14	24211414	24211592	ENSG00000260669.2|AL096870.2|ZNF622|ZNF622	993	-	5.1635165	2.1508489	-1.0	-1.0
chr14	24210347	24210483	ENSG00000260669.2|AL096870.2|ZNF622|ZNF622	996	-	3.7278545	2.3766158	-1.0	-1.0
chr14	24211679	24211824	ENSG00000254692.1|AL136295.1|ZNF622|ZNF622	986	-	3.3599799	1.8666368	-1.0	-1.0
chr14	24210653	24210763	ENSG00000254692.1|AL136295.1|ZNF622|ZNF622	952	-	3.4322047	1.3178046	-1.0	-1.0
chr14	24209766	24209876	ENSG00000254692.1|AL136295.1|ZNF622|ZNF622	906	-	3.6286848	1.0276496	-1.0	-1.0
chr14	24211414	24211592	ENSG00000254692.1|AL136295.1|ZNF622|ZNF622	993	-	5.1635165	2.1510234	-1.0	-1.0
chr14	24210347	24210483	ENSG00000254692.1|AL136295.1|ZNF622|ZNF622	996	-	3.7278545	2.36803	-1.0	-1.0
chr14	24209767	24209877	ENSG00000254505.9|CHMP4A|ZNF622|ZNF622	923	-	3.667686	1.1153148	-1.0	-1.0
chr14	24211679	24211844	ENSG00000254505.9|CHMP4A|ZNF622|ZNF622	984	-	3.4287813	1.7865286	-1.0	-1.0
chr14	24211381	24211592	ENSG00000254505.9|CHMP4A|ZNF622|ZNF622	989	-	5.0288906	1.9547595	-1.0	-1.0
chr14	24210653	24210818	ENSG00000254505.9|CHMP4A|ZNF622|ZNF622	958	-	3.8302803	1.3760554	-1.0	-1.0
chr14	24210347	24210483	ENSG00000254505.9|CHMP4A|ZNF622|ZNF622	996	-	3.7278545	2.376468	-1.0	-1.0
chr14	24216966	24217091	ENSG00000129559.12|NEDD8|ZNF622|ZNF622	909	-	1.9413217	1.0429201	-1.0	-1.0
chr14	24232249	24232404	ENSG00000129559.12|NEDD8|ZNF622|ZNF622	972	-	2.579863	1.5472373	-1.0	-1.0
chr14	24218095	24218210	ENSG00000129559.12|NEDD8|ZNF622|ZNF622	969	-	2.9180167	1.5076864	-1.0	-1.0
chr14	24216967	24217067	ENSG00000255526.6|NEDD8-MDP1|ZNF622|ZNF622	913	-	2.075288	1.0626134	-1.0	-1.0
chr14	24218132	24218215	ENSG00000255526.6|NEDD8-MDP1|ZNF622|ZNF622	989	-	3.2854004	1.9527652	-1.0	-1.0
chr14	24232249	24232352	ENSG00000255526.6|NEDD8-MDP1|ZNF622|ZNF622	985	-	2.6632147	1.8321923	-1.0	-1.0
chr14	24296686	24296871	ENSG00000157379.13|DHRS1|ZNF622|ZNF622	961	-	4.8506474	1.4043478	-1.0	-1.0
chr14	30589382	30589484	ENSG00000092140.14|G2E3|ZNF622|ZNF622	985	+	3.8571177	1.8104522	-1.0	-1.0
chr14	30592327	30592442	ENSG00000092140.14|G2E3|ZNF622|ZNF622	926	+	3.1014328	1.1326176	-1.0	-1.0
chr14	30630481	30630581	ENSG00000092108.20|SCFD1|ZNF622|ZNF622	902	+	3.129278	1.007219	-1.0	-1.0
chr14	30673256	30673347	ENSG00000092108.20|SCFD1|ZNF622|ZNF622	907	+	3.16992	1.0308452	-1.0	-1.0
chr14	30663593	30663718	ENSG00000092108.20|SCFD1|ZNF622|ZNF622	906	+	6.2322054	1.0264224	-1.0	-1.0
chr14	30653493	30653603	ENSG00000092108.20|SCFD1|ZNF622|ZNF622	909	+	2.7357593	1.0386274	-1.0	-1.0
chr14	30880586	30880734	ENSG00000100473.15|COCH|ZNF622|ZNF622	939	+	2.7799916	1.2146155	-1.0	-1.0
chr14	30936494	30936619	ENSG00000196792.11|STRN3|ZNF622|ZNF622	955	-	2.4644127	1.3506756	-1.0	-1.0
chr14	30935162	30935304	ENSG00000196792.11|STRN3|ZNF622|ZNF622	937	-	2.2726538	1.200588	-1.0	-1.0
chr14	30912006	30912146	ENSG00000196792.11|STRN3|ZNF622|ZNF622	957	-	2.595575	1.3692061	-1.0	-1.0
chr14	31136530	31136630	ENSG00000092148.12|HECTD1|ZNF622|ZNF622	905	-	2.6629624	1.020573	-1.0	-1.0
chr14	31135475	31135580	ENSG00000092148.12|HECTD1|ZNF622|ZNF622	950	-	4.228677	1.3006246	-1.0	-1.0
chr14	31119744	31119866	ENSG00000092148.12|HECTD1|ZNF622|ZNF622	935	-	2.5844603	1.1850455	-1.0	-1.0
chr14	31121407	31121522	ENSG00000092148.12|HECTD1|ZNF622|ZNF622	907	-	2.7126126	1.0333008	-1.0	-1.0
chr14	31168302	31168447	ENSG00000092148.12|HECTD1|ZNF622|ZNF622	941	-	3.6812978	1.229069	-1.0	-1.0
chr14	31178139	31178249	ENSG00000092148.12|HECTD1|ZNF622|ZNF622	910	-	6.2837524	1.0476751	-1.0	-1.0
chr14	31133518	31133618	ENSG00000092148.12|HECTD1|ZNF622|ZNF622	906	-	2.6629627	1.0284745	-1.0	-1.0
chr14	31135026	31135195	ENSG00000092148.12|HECTD1|ZNF622|ZNF622	921	-	2.7648642	1.1045394	-1.0	-1.0
chr14	31144111	31144256	ENSG00000092148.12|HECTD1|ZNF622|ZNF622	923	-	3.6696374	1.1122243	-1.0	-1.0
chr14	31149998	31150221	ENSG00000092148.12|HECTD1|ZNF622|ZNF622	984	-	5.9906435	1.7835326	-1.0	-1.0
chr14	31116295	31116458	ENSG00000092148.12|HECTD1|ZNF622|ZNF622	942	-	3.1701524	1.233362	-1.0	-1.0
chr14	31157164	31157264	ENSG00000092148.12|HECTD1|ZNF622|ZNF622	906	-	2.292781	1.025579	-1.0	-1.0
chr14	31148896	31149160	ENSG00000092148.12|HECTD1|ZNF622|ZNF622	934	-	3.6627805	1.1827494	-1.0	-1.0
chr14	32094226	32094381	ENSG00000100852.12|ARHGAP5|ZNF622|ZNF622	953	+	3.4109883	1.3291726	-1.0	-1.0
chr14	34516363	34516568	ENSG00000129518.8|EAPP|ZNF622|ZNF622	994	-	5.380155	2.2098467	-1.0	-1.0
chr14	34539535	34539660	ENSG00000129518.8|EAPP|ZNF622|ZNF622	905	-	3.03302	1.0238465	-1.0	-1.0
chr14	34536123	34536323	ENSG00000129518.8|EAPP|ZNF622|ZNF622	981	-	6.2410617	1.7190005	-1.0	-1.0
chr14	34529355	34529470	ENSG00000129518.8|EAPP|ZNF622|ZNF622	936	-	3.351819	1.1941912	-1.0	-1.0
chr14	34605606	34605711	ENSG00000129515.18|SNX6|ZNF622|ZNF622	909	-	1.9424671	1.0402709	-1.0	-1.0
chr14	34800223	34800363	ENSG00000198604.10|BAZ1A|ZNF622|ZNF622	991	-	6.8552313	2.031159	-1.0	-1.0
chr14	34862043	34862263	ENSG00000198604.10|BAZ1A|ZNF622|ZNF622	954	-	3.1963587	1.335161	-1.0	-1.0
chr14	34795669	34795765	ENSG00000198604.10|BAZ1A|ZNF622|ZNF622	996	-	4.9541826	2.3820403	-1.0	-1.0
chr14	34802853	34802983	ENSG00000198604.10|BAZ1A|ZNF622|ZNF622	990	-	2.9511251	1.9905924	-1.0	-1.0
chr14	34762071	34762196	ENSG00000198604.10|BAZ1A|ZNF622|ZNF622	906	-	6.3444486	1.0267402	-1.0	-1.0
chr14	34792774	34792921	ENSG00000198604.10|BAZ1A|ZNF622|ZNF622	960	-	2.5022175	1.3950889	-1.0	-1.0
chr14	34764746	34764891	ENSG00000198604.10|BAZ1A|ZNF622|ZNF622	908	-	6.2260823	1.034278	-1.0	-1.0
chr14	34826037	34826156	ENSG00000198604.10|BAZ1A|ZNF622|ZNF622	987	-	6.706003	1.9024366	-1.0	-1.0
chr14	34776053	34776263	ENSG00000198604.10|BAZ1A|ZNF622|ZNF622	963	-	4.266922	1.4315276	-1.0	-1.0
chr14	34785861	34786056	ENSG00000198604.10|BAZ1A|ZNF622|ZNF622	939	-	2.8328805	1.2123528	-1.0	-1.0
chr14	35018965	35019110	ENSG00000100883.11|SRP54|ZNF622|ZNF622	946	+	2.8058624	1.2660514	-1.0	-1.0
chr14	35011508	35011659	ENSG00000100883.11|SRP54|ZNF622|ZNF622	972	+	2.7134414	1.5459337	-1.0	-1.0
chr14	35018653	35018765	ENSG00000100883.11|SRP54|ZNF622|ZNF622	935	+	3.450167	1.1881659	-1.0	-1.0
chr14	35022909	35023064	ENSG00000100883.11|SRP54|ZNF622|ZNF622	950	+	2.3110049	1.2983032	-1.0	-1.0
chr14	35000935	35001020	ENSG00000100883.11|SRP54|ZNF622|ZNF622	935	+	3.3923123	1.1894294	-1.0	-1.0
chr14	35029060	35029195	ENSG00000100883.11|SRP54|ZNF622|ZNF622	979	+	5.6143656	1.67449	-1.0	-1.0
chr14	35081021	35081231	ENSG00000151327.12|FAM177A1|ZNF622|ZNF622	967	+	3.4419806	1.483968	-1.0	-1.0
chr14	35053259	35053451	ENSG00000151327.12|FAM177A1|ZNF622|ZNF622	967	+	2.7215843	1.4818916	-1.0	-1.0
chr14	35078926	35079024	ENSG00000151327.12|FAM177A1|ZNF622|ZNF622	910	+	2.8412998	1.0460855	-1.0	-1.0
chr14	35404472	35404732	ENSG00000100906.10|NFKBIA|ZNF622|ZNF622	955	-	3.80138	1.3445286	-1.0	-1.0
chr14	37268677	37268793	ENSG00000151338.18|MIPOL1|ZNF622|ZNF622	914	+	5.988271	1.0650342	-1.0	-1.0
chr14	39095982	39096122	ENSG00000100934.14|SEC23A|ZNF622|ZNF622	905	-	2.932719	1.0224488	-1.0	-1.0
chr14	39179046	39179241	ENSG00000100941.8|PNN|ZNF622|ZNF622	998	+	2.9753687	2.602827	-1.0	-1.0
chr14	39177411	39177708	ENSG00000100941.8|PNN|ZNF622|ZNF622	991	+	2.9748156	2.038645	-1.0	-1.0
chr14	39176077	39176237	ENSG00000100941.8|PNN|ZNF622|ZNF622	993	+	4.603217	2.1695468	-1.0	-1.0
chr14	39180502	39181292	ENSG00000100941.8|PNN|ZNF622|ZNF622	987	+	3.0772789	1.8971702	-1.0	-1.0
chr14	39179323	39179462	ENSG00000100941.8|PNN|ZNF622|ZNF622	995	+	3.2615733	2.2656548	-1.0	-1.0
chr14	39175182	39175387	ENSG00000100941.8|PNN|ZNF622|ZNF622	999	+	3.117503	3.0963368	-1.0	-1.0
chr14	39176457	39176595	ENSG00000100941.8|PNN|ZNF622|ZNF622	962	+	2.2383993	1.414732	-1.0	-1.0
chr14	39181752	39181962	ENSG00000100941.8|PNN|ZNF622|ZNF622	960	+	2.5663843	1.4004065	-1.0	-1.0
chr14	45095250	45095355	ENSG00000185246.17|PRPF39|ZNF622|ZNF622	907	+	2.9169683	1.0308819	-1.0	-1.0
chr14	45114493	45114603	ENSG00000185246.17|PRPF39|ZNF622|ZNF622	908	+	6.266876	1.0345191	-1.0	-1.0
chr14	45134358	45134493	ENSG00000100442.10|FKBP3|ZNF622|ZNF622	922	-	2.6849885	1.1076261	-1.0	-1.0
chr14	45217018	45217153	ENSG00000129534.13|MIS18BP1|ZNF622|ZNF622	975	-	3.6565478	1.5966942	-1.0	-1.0
chr14	45223937	45224142	ENSG00000129534.13|MIS18BP1|ZNF622|ZNF622	936	-	4.81557	1.1948249	-1.0	-1.0
chr14	45218281	45218454	ENSG00000129534.13|MIS18BP1|ZNF622|ZNF622	971	-	3.4463468	1.5394783	-1.0	-1.0
chr14	45235833	45235944	ENSG00000129534.13|MIS18BP1|ZNF622|ZNF622	921	-	2.8555715	1.1029743	-1.0	-1.0
chr14	45210390	45210528	ENSG00000129534.13|MIS18BP1|ZNF622|ZNF622	954	-	3.4245975	1.3410665	-1.0	-1.0
chr14	49679688	49679800	ENSG00000100479.12|POLE2|ZNF622|ZNF622	956	-	3.112094	1.3539695	-1.0	-1.0
chr14	49683592	49683693	ENSG00000100479.12|POLE2|ZNF622|ZNF622	909	-	2.7004373	1.0387238	-1.0	-1.0
chr14	49779594	49779699	ENSG00000165516.10|KLHDC2|ZNF622|ZNF622	911	+	2.7004373	1.0513188	-1.0	-1.0
chr14	49802452	49802573	ENSG00000165525.17|NEMF|ZNF622|ZNF622	978	-	3.5152373	1.6540467	-1.0	-1.0
chr14	49813987	49814050	ENSG00000165525.17|NEMF|ZNF622|ZNF622	946	-	3.321923	1.2692705	-1.0	-1.0
chr14	49784914	49785014	ENSG00000165525.17|NEMF|ZNF622|ZNF622	946	-	4.1699114	1.2702575	-1.0	-1.0
chr14	49789495	49789573	ENSG00000165525.17|NEMF|ZNF622|ZNF622	969	-	4.4262514	1.505017	-1.0	-1.0
chr14	49789145	49789343	ENSG00000165525.17|NEMF|ZNF622|ZNF622	997	-	4.2981424	2.475809	-1.0	-1.0
chr14	49785204	49785304	ENSG00000165525.17|NEMF|ZNF622|ZNF622	911	-	2.5235608	1.0495694	-1.0	-1.0
chr14	49795790	49795940	ENSG00000165525.17|NEMF|ZNF622|ZNF622	950	-	3.057083	1.3028812	-1.0	-1.0
chr14	49800419	49800769	ENSG00000165525.17|NEMF|ZNF622|ZNF622	998	-	5.5836077	2.6486778	-1.0	-1.0
chr14	49852694	49852804	ENSG00000165525.17|NEMF|ZNF622|ZNF622	909	-	2.6879458	1.04149	-1.0	-1.0
chr14	49828290	49828354	ENSG00000165525.17|NEMF|ZNF622|ZNF622	911	-	4.1292696	1.0523326	-1.0	-1.0
chr14	49806020	49806133	ENSG00000165525.17|NEMF|ZNF622|ZNF622	947	-	2.6363335	1.2788267	-1.0	-1.0
chr14	49828612	49828802	ENSG00000165525.17|NEMF|ZNF622|ZNF622	996	-	5.055003	2.3807213	-1.0	-1.0
chr14	49825866	49825955	ENSG00000165525.17|NEMF|ZNF622|ZNF622	952	-	3.491848	1.3228657	-1.0	-1.0
chr14	50200952	50201084	ENSG00000100485.11|SOS2|ZNF622|ZNF622	965	-	4.288647	1.4507787	-1.0	-1.0
chr14	50442731	50442816	ENSG00000012983.11|MAP4K5|ZNF622|ZNF622	910	-	6.442646	1.0454775	-1.0	-1.0
chr14	50468650	50468782	ENSG00000012983.11|MAP4K5|ZNF622|ZNF622	915	-	2.7228198	1.0701916	-1.0	-1.0
chr14	50448783	50448883	ENSG00000012983.11|MAP4K5|ZNF622|ZNF622	911	-	6.250001	1.0484627	-1.0	-1.0
chr14	50443938	50444036	ENSG00000012983.11|MAP4K5|ZNF622|ZNF622	948	-	3.3575468	1.2874433	-1.0	-1.0
chr14	50486078	50486194	ENSG00000012983.11|MAP4K5|ZNF622|ZNF622	936	-	3.2541733	1.1916635	-1.0	-1.0
chr14	50445080	50445194	ENSG00000012983.11|MAP4K5|ZNF622|ZNF622	908	-	2.5068457	1.0382303	-1.0	-1.0
chr14	50915344	50915494	ENSG00000100504.16|PYGL|ZNF622|ZNF622	923	-	3.054855	1.1124209	-1.0	-1.0
chr14	50944285	50944395	ENSG00000100504.16|PYGL|ZNF622|ZNF622	905	-	2.3022962	1.0233511	-1.0	-1.0
chr14	50931672	50931776	ENSG00000100504.16|PYGL|ZNF622|ZNF622	943	-	2.6724238	1.2428701	-1.0	-1.0
chr14	50923971	50924100	ENSG00000100504.16|PYGL|ZNF622|ZNF622	907	-	2.5156333	1.0295644	-1.0	-1.0
chr14	50935106	50935185	ENSG00000100504.16|PYGL|ZNF622|ZNF622	958	-	2.6322672	1.381635	-1.0	-1.0
chr14	51254340	51254510	ENSG00000139921.12|TMX1|ZNF622|ZNF622	961	+	5.076298	1.4080623	-1.0	-1.0
chr14	51991316	51991436	ENSG00000087302.8|C14orf166|ZNF622|ZNF622	926	+	1.8218399	1.1288053	-1.0	-1.0
chr14	52482836	52482965	ENSG00000087301.8|TXNDC16|ZNF622|ZNF622	934	-	3.946484	1.1832488	-1.0	-1.0
chr14	52707176	52707366	ENSG00000100519.11|PSMC6|ZNF622|ZNF622	934	+	1.8848232	1.1776619	-1.0	-1.0
chr14	52708308	52708388	ENSG00000100519.11|PSMC6|ZNF622|ZNF622	948	+	2.392317	1.2880746	-1.0	-1.0
chr14	53152260	53152400	ENSG00000100523.14|DDHD1|ZNF622|ZNF622	906	-	3.3993025	1.0268738	-1.0	-1.0
chr14	53153065	53153190	ENSG00000100523.14|DDHD1|ZNF622|ZNF622	913	-	2.3996716	1.0594813	-1.0	-1.0
chr14	53054484	53054609	ENSG00000100523.14|DDHD1|ZNF622|ZNF622	905	-	2.7800834	1.022046	-1.0	-1.0
chr14	53091824	53091924	ENSG00000100523.14|DDHD1|ZNF622|ZNF622	905	-	2.6629624	1.0215781	-1.0	-1.0
chr14	54962737	54962853	ENSG00000198554.11|WDHD1|ZNF622|ZNF622	961	-	3.6424863	1.4053622	-1.0	-1.0
chr14	54995602	54995702	ENSG00000198554.11|WDHD1|ZNF622|ZNF622	908	-	6.250001	1.0382314	-1.0	-1.0
chr14	55000502	55000632	ENSG00000198554.11|WDHD1|ZNF622|ZNF622	955	-	3.602417	1.3435233	-1.0	-1.0
chr14	54957048	54957148	ENSG00000198554.11|WDHD1|ZNF622|ZNF622	906	-	2.6629627	1.0285761	-1.0	-1.0
chr14	54962951	54963116	ENSG00000198554.11|WDHD1|ZNF622|ZNF622	980	-	3.3653476	1.6986514	-1.0	-1.0
chr14	55013484	55013596	ENSG00000198554.11|WDHD1|ZNF622|ZNF622	982	-	3.7538922	1.7360266	-1.0	-1.0
chr14	54941519	54941690	ENSG00000198554.11|WDHD1|ZNF622|ZNF622	992	-	5.667581	2.0849838	-1.0	-1.0
chr14	55062722	55062847	ENSG00000168175.14|MAPK1IP1L|ZNF622|ZNF622	919	+	1.9768319	1.0923125	-1.0	-1.0
chr14	55191467	55191572	ENSG00000126787.12|DLGAP5|ZNF622|ZNF622	902	-	1.6580391	1.0066502	-1.0	-1.0
chr14	55180655	55180770	ENSG00000126787.12|DLGAP5|ZNF622|ZNF622	915	-	1.8441184	1.0686884	-1.0	-1.0
chr14	55188966	55189086	ENSG00000126787.12|DLGAP5|ZNF622|ZNF622	919	-	3.9369414	1.0934743	-1.0	-1.0
chr14	55299205	55299345	ENSG00000178974.9|FBXO34|ZNF622|ZNF622	932	+	3.21133	1.1701193	-1.0	-1.0
chr14	55299070	55299180	ENSG00000178974.9|FBXO34|ZNF622|ZNF622	902	+	4.087449	1.0082617	-1.0	-1.0
chr14	55298555	55298660	ENSG00000178974.9|FBXO34|ZNF622|ZNF622	911	+	6.2753143	1.0489056	-1.0	-1.0
chr14	55299068	55299178	ENSG00000258469.1|CHMP4BP1|ZNF622|ZNF622	909	+	4.1292696	1.043056	-1.0	-1.0
chr14	55641691	55641760	ENSG00000126777.17|KTN1|ZNF622|ZNF622	906	+	2.6629627	1.0280621	-1.0	-1.0
chr14	55670728	55670809	ENSG00000126777.17|KTN1|ZNF622|ZNF622	981	+	3.0874612	1.7309848	-1.0	-1.0
chr14	55639912	55640003	ENSG00000126777.17|KTN1|ZNF622|ZNF622	985	+	3.8328848	1.8347807	-1.0	-1.0
chr14	55640373	55640442	ENSG00000126777.17|KTN1|ZNF622|ZNF622	969	+	3.1963944	1.5109961	-1.0	-1.0
chr14	55617963	55618134	ENSG00000126777.17|KTN1|ZNF622|ZNF622	997	+	3.3942525	2.4636717	-1.0	-1.0
chr14	55633234	55633341	ENSG00000126777.17|KTN1|ZNF622|ZNF622	972	+	2.548232	1.5558748	-1.0	-1.0
chr14	55648801	55648870	ENSG00000126777.17|KTN1|ZNF622|ZNF622	952	+	3.491848	1.3159999	-1.0	-1.0
chr14	55652849	55652940	ENSG00000126777.17|KTN1|ZNF622|ZNF622	964	+	3.5545838	1.4470456	-1.0	-1.0
chr14	55672889	55673064	ENSG00000126777.17|KTN1|ZNF622|ZNF622	950	+	2.6984923	1.2987434	-1.0	-1.0
chr14	55611976	55612566	ENSG00000126777.17|KTN1|ZNF622|ZNF622	959	+	2.7813299	1.390886	-1.0	-1.0
chr14	55636448	55636536	ENSG00000126777.17|KTN1|ZNF622|ZNF622	1000	+	4.79441	3.6418114	-1.0	-1.0
chr14	55634525	55634658	ENSG00000126777.17|KTN1|ZNF622|ZNF622	982	+	3.1281936	1.753369	-1.0	-1.0
chr14	55650568	55650637	ENSG00000126777.17|KTN1|ZNF622|ZNF622	985	+	4.6146965	1.8349863	-1.0	-1.0
chr14	55616516	55616654	ENSG00000126777.17|KTN1|ZNF622|ZNF622	993	+	3.891151	2.1395957	-1.0	-1.0
chr14	55656041	55656176	ENSG00000126777.17|KTN1|ZNF622|ZNF622	925	+	2.1151698	1.1236402	-1.0	-1.0
chr14	55671499	55671694	ENSG00000126777.17|KTN1|ZNF622|ZNF622	963	+	3.184873	1.4366641	-1.0	-1.0
chr14	55627911	55628028	ENSG00000126777.17|KTN1|ZNF622|ZNF622	964	+	2.5312343	1.4415451	-1.0	-1.0
chr14	55637197	55637364	ENSG00000126777.17|KTN1|ZNF622|ZNF622	984	+	3.7729108	1.8025867	-1.0	-1.0
chr14	55637778	55637847	ENSG00000126777.17|KTN1|ZNF622|ZNF622	909	+	2.292781	1.0420184	-1.0	-1.0
chr14	55648024	55648115	ENSG00000126777.17|KTN1|ZNF622|ZNF622	993	+	2.8703644	2.1856751	-1.0	-1.0
chr14	55629956	55630097	ENSG00000126777.17|KTN1|ZNF622|ZNF622	985	+	3.4121532	1.822721	-1.0	-1.0
chr14	55580239	55580349	ENSG00000126777.17|KTN1|ZNF622|ZNF622	915	+	2.8175764	1.0688422	-1.0	-1.0
chr14	58270933	58270998	ENSG00000100567.12|PSMA3|ZNF622|ZNF622	975	+	3.2730157	1.6027642	-1.0	-1.0
chr14	58291634	58291707	ENSG00000139971.15|C14orf37|ZNF622|ZNF622	918	-	6.3495374	1.0842944	-1.0	-1.0
chr14	58291634	58291707	ENSG00000257621.7|PSMA3-AS1|ZNF622|ZNF622	906	-	6.3495374	1.0262376	-1.0	-1.0
chr14	58364924	58365124	ENSG00000032219.18|ARID4A|ZNF622|ZNF622	956	+	3.56917	1.3558217	-1.0	-1.0
chr14	58330002	58330169	ENSG00000032219.18|ARID4A|ZNF622|ZNF622	951	+	3.0214252	1.3083472	-1.0	-1.0
chr14	58298529	58298700	ENSG00000032219.18|ARID4A|ZNF622|ZNF622	906	+	2.877155	1.026674	-1.0	-1.0
chr14	58364704	58364884	ENSG00000032219.18|ARID4A|ZNF622|ZNF622	949	+	6.494634	1.2958523	-1.0	-1.0
chr14	58347726	58347876	ENSG00000032219.18|ARID4A|ZNF622|ZNF622	931	+	6.43265	1.1590832	-1.0	-1.0
chr14	58323484	58323617	ENSG00000032219.18|ARID4A|ZNF622|ZNF622	995	+	5.6674953	2.312579	-1.0	-1.0
chr14	58346410	58346505	ENSG00000032219.18|ARID4A|ZNF622|ZNF622	951	+	4.2094398	1.3117564	-1.0	-1.0
chr14	58442735	58442875	ENSG00000100578.14|KIAA0586|ZNF622|ZNF622	967	+	4.110972	1.4873446	-1.0	-1.0
chr14	59367468	59367599	ENSG00000100592.15|DAAM1|ZNF622|ZNF622	914	+	6.3999786	1.066964	-1.0	-1.0
chr14	59322906	59323011	ENSG00000100592.15|DAAM1|ZNF622|ZNF622	908	+	6.2237673	1.0348315	-1.0	-1.0
chr14	60285628	60285758	ENSG00000100614.17|PPM1A|ZNF622|ZNF622	908	+	3.3693497	1.0377841	-1.0	-1.0
chr14	60734836	60734946	ENSG00000020426.10|MNAT1|ZNF622|ZNF622	904	+	4.8062835	1.0170834	-1.0	-1.0
chr14	60808323	60808433	ENSG00000020426.10|MNAT1|ZNF622|ZNF622	906	+	3.379399	1.0261096	-1.0	-1.0
chr14	60818721	60818831	ENSG00000020426.10|MNAT1|ZNF622|ZNF622	904	+	3.6083636	1.016585	-1.0	-1.0
chr14	60811985	60812127	ENSG00000020426.10|MNAT1|ZNF622|ZNF622	978	+	5.7938933	1.6674644	-1.0	-1.0
chr14	61726705	61726818	ENSG00000100644.16|HIF1A|ZNF622|ZNF622	909	+	2.7518814	1.0386119	-1.0	-1.0
chr14	61720378	61720488	ENSG00000100644.16|HIF1A|ZNF622|ZNF622	913	+	2.3120196	1.0588112	-1.0	-1.0
chr14	61695517	61695692	ENSG00000100644.16|HIF1A|ZNF622|ZNF622	915	+	2.7575297	1.0701909	-1.0	-1.0
chr14	61736888	61736988	ENSG00000100644.16|HIF1A|ZNF622|ZNF622	903	+	2.4918518	1.0129981	-1.0	-1.0
chr14	61768635	61768735	ENSG00000258964.1|AL137129.1|ZNF622|ZNF622	912	+	3.2094483	1.0559496	-1.0	-1.0
chr14	61736850	61736985	ENSG00000258964.1|AL137129.1|ZNF622|ZNF622	920	+	2.9377577	1.0943228	-1.0	-1.0
chr14	61768635	61768735	ENSG00000023608.4|SNAPC1|ZNF622|ZNF622	912	+	3.2094483	1.0565147	-1.0	-1.0
chr14	61782276	61782386	ENSG00000023608.4|SNAPC1|ZNF622|ZNF622	905	+	3.16992	1.0206228	-1.0	-1.0
chr14	63543253	63543363	ENSG00000154001.13|PPP2R5E|ZNF622|ZNF622	904	-	4.0874496	1.0184002	-1.0	-1.0
chr14	64440160	64440290	ENSG00000100714.15|MTHFD1|ZNF622|ZNF622	906	+	3.4355404	1.0274891	-1.0	-1.0
chr14	64774396	64774527	ENSG00000070182.19|SPTB|ZNF622|ZNF622	960	-	2.5628562	1.4024259	-1.0	-1.0
chr14	64779809	64779931	ENSG00000070182.19|SPTB|ZNF622|ZNF622	951	-	2.8729053	1.3063854	-1.0	-1.0
chr14	64793511	64793741	ENSG00000070182.19|SPTB|ZNF622|ZNF622	972	-	4.227069	1.5487349	-1.0	-1.0
chr14	64773219	64773419	ENSG00000070182.19|SPTB|ZNF622|ZNF622	967	-	3.7332017	1.4846872	-1.0	-1.0
chr14	64782299	64782534	ENSG00000070182.19|SPTB|ZNF622|ZNF622	962	-	3.9140737	1.42064	-1.0	-1.0
chr14	64799746	64799934	ENSG00000070182.19|SPTB|ZNF622|ZNF622	938	-	2.1051672	1.2041404	-1.0	-1.0
chr14	64800755	64800868	ENSG00000070182.19|SPTB|ZNF622|ZNF622	953	-	2.0158174	1.3282207	-1.0	-1.0
chr14	64792996	64793131	ENSG00000070182.19|SPTB|ZNF622|ZNF622	915	-	2.3243198	1.0687076	-1.0	-1.0
chr14	64801284	64801384	ENSG00000070182.19|SPTB|ZNF622|ZNF622	908	-	2.1699247	1.0365543	-1.0	-1.0
chr14	64786873	64787128	ENSG00000070182.19|SPTB|ZNF622|ZNF622	957	-	3.02168	1.3661716	-1.0	-1.0
chr14	64769033	64769118	ENSG00000070182.19|SPTB|ZNF622|ZNF622	939	-	3.3923123	1.2154864	-1.0	-1.0
chr14	64795441	64795639	ENSG00000070182.19|SPTB|ZNF622|ZNF622	967	-	2.9839623	1.4819738	-1.0	-1.0
chr14	64779156	64779246	ENSG00000070182.19|SPTB|ZNF622|ZNF622	972	-	4.3219147	1.5516626	-1.0	-1.0
chr14	64785763	64785938	ENSG00000070182.19|SPTB|ZNF622|ZNF622	910	-	2.6343565	1.0475194	-1.0	-1.0
chr14	64794481	64794617	ENSG00000070182.19|SPTB|ZNF622|ZNF622	946	-	2.1893902	1.2645115	-1.0	-1.0
chr14	64786673	64786833	ENSG00000070182.19|SPTB|ZNF622|ZNF622	910	-	2.916597	1.0462713	-1.0	-1.0
chr14	64775199	64775403	ENSG00000070182.19|SPTB|ZNF622|ZNF622	975	-	3.5036771	1.5937552	-1.0	-1.0
chr14	64793756	64793867	ENSG00000070182.19|SPTB|ZNF622|ZNF622	919	-	2.5531151	1.0893958	-1.0	-1.0
chr14	64793171	64793501	ENSG00000070182.19|SPTB|ZNF622|ZNF622	969	-	4.8898587	1.5131584	-1.0	-1.0
chr14	64800514	64800639	ENSG00000070182.19|SPTB|ZNF622|ZNF622	924	-	3.2324624	1.1205914	-1.0	-1.0
chr14	64796556	64796715	ENSG00000070182.19|SPTB|ZNF622|ZNF622	969	-	3.1836197	1.5128789	-1.0	-1.0
chr14	64923990	64924130	ENSG00000258289.8|CHURC1|ZNF622|ZNF622	937	+	2.3031485	1.1984222	-1.0	-1.0
chr14	64923990	64924126	ENSG00000125954.12|CHURC1-FNTB|ZNF622|ZNF622	936	+	2.3031485	1.1948276	-1.0	-1.0
chr14	65093652	65093815	ENSG00000125952.18|MAX|ZNF622|ZNF622	959	-	3.627405	1.3875098	-1.0	-1.0
chr14	65102373	65102578	ENSG00000125952.18|MAX|ZNF622|ZNF622	993	-	4.141609	2.159861	-1.0	-1.0
chr14	67279237	67279347	ENSG00000072415.8|MPP5|ZNF622|ZNF622	907	+	6.283752	1.0332128	-1.0	-1.0
chr14	67359672	67359802	ENSG00000100554.11|ATP6V1D|ZNF622|ZNF622	939	-	3.295046	1.2164236	-1.0	-1.0
chr14	67383314	67383479	ENSG00000134001.12|EIF2S1|ZNF622|ZNF622	927	+	3.0416317	1.137638	-1.0	-1.0
chr14	67376438	67376548	ENSG00000134001.12|EIF2S1|ZNF622|ZNF622	986	+	6.6892414	1.859687	-1.0	-1.0
chr14	67674374	67674484	ENSG00000100568.10|VTI1B|ZNF622|ZNF622	910	-	2.7891314	1.0441742	-1.0	-1.0
chr14	67662476	67662535	ENSG00000100568.10|VTI1B|ZNF622|ZNF622	949	-	4.169912	1.2883086	-1.0	-1.0
chr14	67674340	67674490	ENSG00000258466.5|AL049779.1|ZNF622|ZNF622	924	-	3.012398	1.1184584	-1.0	-1.0
chr14	67662476	67662535	ENSG00000258466.5|AL049779.1|ZNF622|ZNF622	948	-	4.169912	1.286402	-1.0	-1.0
chr14	67825463	67825573	ENSG00000182185.18|RAD51B|ZNF622|ZNF622	937	+	4.1424246	1.1988884	-1.0	-1.0
chr14	67887020	67887185	ENSG00000182185.18|RAD51B|ZNF622|ZNF622	989	+	6.494646	1.9723954	-1.0	-1.0
chr14	67885857	67885988	ENSG00000182185.18|RAD51B|ZNF622|ZNF622	976	+	6.6401	1.6187302	-1.0	-1.0
chr14	68792906	68793021	ENSG00000185650.9|ZFP36L1|ZNF622|ZNF622	909	-	3.6495948	1.0423684	-1.0	-1.0
chr14	68789794	68789929	ENSG00000185650.9|ZFP36L1|ZNF622|ZNF622	924	-	5.303634	1.1167154	-1.0	-1.0
chr14	68890138	68890286	ENSG00000072110.13|ACTN1|ZNF622|ZNF622	942	-	3.140377	1.2335639	-1.0	-1.0
chr14	68884167	68884272	ENSG00000072110.13|ACTN1|ZNF622|ZNF622	948	-	3.7479184	1.2880037	-1.0	-1.0
chr14	68879958	68880103	ENSG00000072110.13|ACTN1|ZNF622|ZNF622	930	-	2.511855	1.1549307	-1.0	-1.0
chr14	68979106	68979246	ENSG00000072110.13|ACTN1|ZNF622|ZNF622	926	-	4.0100665	1.1282566	-1.0	-1.0
chr14	68921005	68921120	ENSG00000072110.13|ACTN1|ZNF622|ZNF622	941	-	2.5372293	1.2326677	-1.0	-1.0
chr14	69152784	69152934	ENSG00000139990.17|DCAF5|ZNF622|ZNF622	906	-	2.6816998	1.0261953	-1.0	-1.0
chr14	69122231	69122360	ENSG00000139990.17|DCAF5|ZNF622|ZNF622	946	-	4.1905365	1.2653065	-1.0	-1.0
chr14	69386959	69387083	ENSG00000100632.10|ERH|ZNF622|ZNF622	912	-	1.6118867	1.0569683	-1.0	-1.0
chr14	69770422	69770540	ENSG00000100650.15|SRSF5|ZNF622|ZNF622	946	+	2.0681016	1.2643741	-1.0	-1.0
chr14	69768067	69768372	ENSG00000100650.15|SRSF5|ZNF622|ZNF622	999	+	2.9569924	2.8893502	-1.0	-1.0
chr14	69768507	69768912	ENSG00000100650.15|SRSF5|ZNF622|ZNF622	989	+	2.6096306	1.971998	-1.0	-1.0
chr14	69767068	69767323	ENSG00000100650.15|SRSF5|ZNF622|ZNF622	993	+	2.8947773	2.1256669	-1.0	-1.0
chr14	69771298	69771493	ENSG00000100650.15|SRSF5|ZNF622|ZNF622	928	+	1.6214676	1.1424712	-1.0	-1.0
chr14	69769132	69769302	ENSG00000100650.15|SRSF5|ZNF622|ZNF622	941	+	1.8025982	1.2270763	-1.0	-1.0
chr14	72945908	72946008	ENSG00000119599.16|DCAF4|ZNF622|ZNF622	902	+	4.087449	1.0074236	-1.0	-1.0
chr14	73111500	73111802	ENSG00000119707.13|RBM25|ZNF622|ZNF622	991	+	3.1533477	2.059335	-1.0	-1.0
chr14	73058495	73058735	ENSG00000119707.13|RBM25|ZNF622|ZNF622	934	+	2.503176	1.1786689	-1.0	-1.0
chr14	73119917	73120027	ENSG00000119707.13|RBM25|ZNF622|ZNF622	918	+	1.6563162	1.0849721	-1.0	-1.0
chr14	73076318	73076368	ENSG00000119707.13|RBM25|ZNF622|ZNF622	943	+	3.2853973	1.2410145	-1.0	-1.0
chr14	73114285	73114333	ENSG00000119707.13|RBM25|ZNF622|ZNF622	972	+	6.5719304	1.5574827	-1.0	-1.0
chr14	73077368	73077536	ENSG00000119707.13|RBM25|ZNF622|ZNF622	995	+	3.4697883	2.3157017	-1.0	-1.0
chr14	73071626	73071747	ENSG00000119707.13|RBM25|ZNF622|ZNF622	998	+	3.1669362	2.689528	-1.0	-1.0
chr14	73103181	73103478	ENSG00000119707.13|RBM25|ZNF622|ZNF622	986	+	5.2137947	1.8496065	-1.0	-1.0
chr14	73107791	73107899	ENSG00000119707.13|RBM25|ZNF622|ZNF622	917	+	2.954209	1.0817876	-1.0	-1.0
chr14	73099666	73099821	ENSG00000119707.13|RBM25|ZNF622|ZNF622	999	+	6.108129	3.149173	-1.0	-1.0
chr14	73099379	73099433	ENSG00000119707.13|RBM25|ZNF622|ZNF622	988	+	2.7925575	1.9063774	-1.0	-1.0
chr14	73105858	73106081	ENSG00000119707.13|RBM25|ZNF622|ZNF622	990	+	4.343885	2.019374	-1.0	-1.0
chr14	73106195	73106285	ENSG00000119707.13|RBM25|ZNF622|ZNF622	994	+	5.022353	2.2210207	-1.0	-1.0
chr14	73119712	73119842	ENSG00000119707.13|RBM25|ZNF622|ZNF622	946	+	3.039174	1.2698886	-1.0	-1.0
chr14	73088000	73088161	ENSG00000119707.13|RBM25|ZNF622|ZNF622	971	+	2.2736294	1.5392703	-1.0	-1.0
chr14	73083493	73083551	ENSG00000119707.13|RBM25|ZNF622|ZNF622	958	+	3.5235567	1.373518	-1.0	-1.0
chr14	73096914	73097100	ENSG00000119707.13|RBM25|ZNF622|ZNF622	995	+	3.2712603	2.2879684	-1.0	-1.0
chr14	73110830	73111245	ENSG00000119707.13|RBM25|ZNF622|ZNF622	1000	+	4.3118954	4.2245226	-1.0	-1.0
chr14	73109285	73109492	ENSG00000119707.13|RBM25|ZNF622|ZNF622	999	+	4.1032476	3.0572727	-1.0	-1.0
chr14	73112151	73112250	ENSG00000119707.13|RBM25|ZNF622|ZNF622	949	+	3.491848	1.2947881	-1.0	-1.0
chr14	73355625	73355755	ENSG00000133961.19|NUMB|ZNF622|ZNF622	922	-	2.4934871	1.1067938	-1.0	-1.0
chr14	73287117	73287282	ENSG00000133961.19|NUMB|ZNF622|ZNF622	919	-	2.3614056	1.0928205	-1.0	-1.0
chr14	73726829	73726984	ENSG00000156030.13|ELMSAN1|ZNF622|ZNF622	921	-	5.655302	1.1003076	-1.0	-1.0
chr14	74292743	74292868	ENSG00000258559.2|AC005519.2|ZNF622|ZNF622	909	-	6.28228	1.0391059	-1.0	-1.0
chr14	74292747	74292867	ENSG00000119688.20|ABCD4|ZNF622|ZNF622	907	-	6.2992296	1.030244	-1.0	-1.0
chr14	74812627	74812777	ENSG00000119596.17|YLPM1|ZNF622|ZNF622	968	+	4.229443	1.4896172	-1.0	-1.0
chr14	74781333	74781563	ENSG00000119596.17|YLPM1|ZNF622|ZNF622	990	+	3.8479557	1.9825469	-1.0	-1.0
chr14	74829242	74829343	ENSG00000119596.17|YLPM1|ZNF622|ZNF622	926	+	2.8906775	1.1313099	-1.0	-1.0
chr14	74809649	74809797	ENSG00000119596.17|YLPM1|ZNF622|ZNF622	935	+	2.8409982	1.1870141	-1.0	-1.0
chr14	74778546	74778681	ENSG00000119596.17|YLPM1|ZNF622|ZNF622	926	+	3.3237739	1.1309912	-1.0	-1.0
chr14	74797839	74798009	ENSG00000119596.17|YLPM1|ZNF622|ZNF622	977	+	6.1575556	1.6353866	-1.0	-1.0
chr14	74811629	74811738	ENSG00000119596.17|YLPM1|ZNF622|ZNF622	924	+	2.3271315	1.1182747	-1.0	-1.0
chr14	74821056	74821201	ENSG00000119596.17|YLPM1|ZNF622|ZNF622	986	+	4.7998466	1.8423712	-1.0	-1.0
chr14	74799134	74799379	ENSG00000119596.17|YLPM1|ZNF622|ZNF622	914	+	2.705961	1.0663313	-1.0	-1.0
chr14	74798079	74798339	ENSG00000119596.17|YLPM1|ZNF622|ZNF622	992	+	5.9970503	2.113271	-1.0	-1.0
chr14	74797579	74797714	ENSG00000119596.17|YLPM1|ZNF622|ZNF622	923	+	3.0978737	1.1146137	-1.0	-1.0
chr14	74781633	74781748	ENSG00000119596.17|YLPM1|ZNF622|ZNF622	906	+	2.7119956	1.0259626	-1.0	-1.0
chr14	74780404	74780579	ENSG00000119596.17|YLPM1|ZNF622|ZNF622	925	+	2.5424037	1.1270928	-1.0	-1.0
chr14	74809494	74809599	ENSG00000119596.17|YLPM1|ZNF622|ZNF622	911	+	4.12868	1.0502348	-1.0	-1.0
chr14	74781798	74781913	ENSG00000119596.17|YLPM1|ZNF622|ZNF622	911	+	6.3310914	1.0489683	-1.0	-1.0
chr14	74798464	74798794	ENSG00000119596.17|YLPM1|ZNF622|ZNF622	935	+	4.413641	1.1852249	-1.0	-1.0
chr14	74818230	74818314	ENSG00000119596.17|YLPM1|ZNF622|ZNF622	972	+	4.3219147	1.5524447	-1.0	-1.0
chr14	74799504	74799697	ENSG00000119596.17|YLPM1|ZNF622|ZNF622	967	+	4.3669424	1.4858909	-1.0	-1.0
chr14	74802555	74802676	ENSG00000119596.17|YLPM1|ZNF622|ZNF622	999	+	7.4497685	3.1995394	-1.0	-1.0
chr14	74781973	74782325	ENSG00000119596.17|YLPM1|ZNF622|ZNF622	987	+	3.422533	1.8813097	-1.0	-1.0
chr14	74809909	74810002	ENSG00000119596.17|YLPM1|ZNF622|ZNF622	945	+	2.7004383	1.261751	-1.0	-1.0
chr14	75135737	75135886	ENSG00000170348.8|TMED10|ZNF622|ZNF622	973	-	6.5765076	1.5651803	-1.0	-1.0
chr14	75278848	75278963	ENSG00000170345.9|FOS|ZNF622|ZNF622	908	+	6.312855	1.0348046	-1.0	-1.0
chr14	75604111	75604301	ENSG00000119686.9|FLVCR2|ZNF622|ZNF622	914	+	2.9487524	1.0669345	-1.0	-1.0
chr14	75604172	75604278	ENSG00000201096.1|RNA5SP387|ZNF622|ZNF622	916	+	2.736963	1.0757354	-1.0	-1.0
chr14	76173545	76173665	ENSG00000089916.17|GPATCH2L|ZNF622|ZNF622	938	+	2.949319	1.2088917	-1.0	-1.0
chr14	76154895	76155010	ENSG00000089916.17|GPATCH2L|ZNF622|ZNF622	938	+	3.2019608	1.2108525	-1.0	-1.0
chr14	76154445	76154555	ENSG00000089916.17|GPATCH2L|ZNF622|ZNF622	905	+	6.325082	1.0215681	-1.0	-1.0
chr14	76258243	76258398	ENSG00000258454.1|AC016526.2|ZNF622|ZNF622	961	+	6.55643	1.4141335	-1.0	-1.0
chr14	76482597	76482697	ENSG00000119715.14|ESRRB|ZNF622|ZNF622	911	+	3.2479222	1.0505214	-1.0	-1.0
chr14	76498213	76498348	ENSG00000119715.14|ESRRB|ZNF622|ZNF622	951	+	3.7291205	1.3129337	-1.0	-1.0
chr14	77343202	77343302	ENSG00000100580.7|TMED8|ZNF622|ZNF622	905	-	6.1975336	1.0213215	-1.0	-1.0
chr14	77578930	77579109	ENSG00000100596.6|SPTLC2|ZNF622|ZNF622	992	-	4.2935443	2.1093736	-1.0	-1.0
chr14	77616547	77616737	ENSG00000100596.6|SPTLC2|ZNF622|ZNF622	952	-	3.025254	1.319199	-1.0	-1.0
chr14	77555299	77555454	ENSG00000100596.6|SPTLC2|ZNF622|ZNF622	953	-	3.3011088	1.3263472	-1.0	-1.0
chr14	77570383	77570503	ENSG00000100596.6|SPTLC2|ZNF622|ZNF622	984	-	3.400816	1.799908	-1.0	-1.0
chr14	77597185	77597340	ENSG00000100596.6|SPTLC2|ZNF622|ZNF622	927	-	2.6066036	1.1341668	-1.0	-1.0
chr14	77557040	77557145	ENSG00000100596.6|SPTLC2|ZNF622|ZNF622	930	-	2.99185	1.1545482	-1.0	-1.0
chr14	77576766	77576915	ENSG00000100596.6|SPTLC2|ZNF622|ZNF622	930	-	2.387033	1.1542073	-1.0	-1.0
chr14	77708080	77708208	ENSG00000119705.9|SLIRP|ZNF622|ZNF622	957	+	1.8884735	1.3617647	-1.0	-1.0
chr14	77715771	77715961	ENSG00000119705.9|SLIRP|ZNF622|ZNF622	938	+	2.0799787	1.2110178	-1.0	-1.0
chr14	77735936	77736006	ENSG00000100603.13|SNW1|ZNF622|ZNF622	911	-	1.8744695	1.0484627	-1.0	-1.0
chr14	77730945	77731129	ENSG00000100603.13|SNW1|ZNF622|ZNF622	955	-	3.2094035	1.3436446	-1.0	-1.0
chr14	77754981	77755120	ENSG00000100603.13|SNW1|ZNF622|ZNF622	956	-	2.2934866	1.3589399	-1.0	-1.0
chr14	81201593	81201658	ENSG00000165417.11|GTF2A1|ZNF622|ZNF622	988	-	6.72805	1.9331756	-1.0	-1.0
chr14	81203899	81204079	ENSG00000165417.11|GTF2A1|ZNF622|ZNF622	971	-	2.981082	1.5380019	-1.0	-1.0
chr14	81192518	81192738	ENSG00000165417.11|GTF2A1|ZNF622|ZNF622	999	-	6.954422	2.9719453	-1.0	-1.0
chr14	81185530	81185620	ENSG00000165417.11|GTF2A1|ZNF622|ZNF622	969	-	2.9541948	1.5090649	-1.0	-1.0
chr14	81533689	81533789	ENSG00000071537.13|SEL1L|ZNF622|ZNF622	903	-	2.3219273	1.0150054	-1.0	-1.0
chr14	81526732	81526852	ENSG00000071537.13|SEL1L|ZNF622|ZNF622	924	-	4.6256948	1.1175483	-1.0	-1.0
chr14	88610833	88610940	ENSG00000100722.18|ZC3H14|ZNF622|ZNF622	984	+	3.6788776	1.8012446	-1.0	-1.0
chr14	88572577	88572762	ENSG00000100722.18|ZC3H14|ZNF622|ZNF622	925	+	2.100507	1.1236346	-1.0	-1.0
chr14	88574692	88574853	ENSG00000100722.18|ZC3H14|ZNF622|ZNF622	977	+	3.6973898	1.6327873	-1.0	-1.0
chr14	88575839	88575940	ENSG00000100722.18|ZC3H14|ZNF622|ZNF622	987	+	3.8824306	1.8950952	-1.0	-1.0
chr14	88567992	88568153	ENSG00000100722.18|ZC3H14|ZNF622|ZNF622	966	+	3.7489417	1.4671361	-1.0	-1.0
chr14	88572029	88572225	ENSG00000100722.18|ZC3H14|ZNF622|ZNF622	949	+	2.4997451	1.294077	-1.0	-1.0
chr14	88602847	88603042	ENSG00000100722.18|ZC3H14|ZNF622|ZNF622	925	+	3.1408966	1.1234505	-1.0	-1.0
chr14	88577984	88578141	ENSG00000100722.18|ZC3H14|ZNF622|ZNF622	992	+	6.5240164	2.0941904	-1.0	-1.0
chr14	88572882	88573002	ENSG00000100722.18|ZC3H14|ZNF622|ZNF622	908	+	2.5225294	1.0373273	-1.0	-1.0
chr14	89712515	89712720	ENSG00000200312.1|RN7SKP255|ZNF622|ZNF622	996	+	3.75883	2.3861616	-1.0	-1.0
chr14	90263337	90263477	ENSG00000100764.13|PSMC1|ZNF622|ZNF622	914	+	2.8235252	1.0636294	-1.0	-1.0
chr14	90259159	90259213	ENSG00000100764.13|PSMC1|ZNF622|ZNF622	967	+	2.906889	1.4876558	-1.0	-1.0
chr14	90260114	90260211	ENSG00000100764.13|PSMC1|ZNF622|ZNF622	972	+	6.5719304	1.552951	-1.0	-1.0
chr14	90316587	90316687	ENSG00000119720.17|NRDE2|ZNF622|ZNF622	903	-	6.1975336	1.0142757	-1.0	-1.0
chr14	90331845	90331965	ENSG00000119720.17|NRDE2|ZNF622|ZNF622	911	-	3.1995664	1.0485419	-1.0	-1.0
chr14	90404332	90404514	ENSG00000198668.10|CALM1|ZNF622|ZNF622	972	+	2.8864288	1.5584714	-1.0	-1.0
chr14	90401293	90401428	ENSG00000198668.10|CALM1|ZNF622|ZNF622	939	+	3.8795872	1.2169707	-1.0	-1.0
chr14	90404688	90404808	ENSG00000198668.10|CALM1|ZNF622|ZNF622	939	+	2.3167503	1.2133074	-1.0	-1.0
chr14	90396992	90397162	ENSG00000198668.10|CALM1|ZNF622|ZNF622	926	+	2.7168975	1.1299603	-1.0	-1.0
chr14	91170042	91170192	ENSG00000133943.20|C14orf159|ZNF622|ZNF622	922	+	2.9889798	1.11025	-1.0	-1.0
chr14	91215529	91215694	ENSG00000133943.20|C14orf159|ZNF622|ZNF622	965	+	6.0713997	1.4570934	-1.0	-1.0
chr14	91204715	91204835	ENSG00000133943.20|C14orf159|ZNF622|ZNF622	919	+	2.5310998	1.0900549	-1.0	-1.0
chr14	91181230	91181389	ENSG00000133943.20|C14orf159|ZNF622|ZNF622	957	+	2.8783143	1.3682882	-1.0	-1.0
chr14	91313599	91313719	ENSG00000015133.18|CCDC88C|ZNF622|ZNF622	911	-	6.306823	1.0491992	-1.0	-1.0
chr14	91509880	91510035	ENSG00000100796.17|PPP4R3A|ZNF622|ZNF622	912	-	3.2268536	1.0561888	-1.0	-1.0
chr14	91481945	91482193	ENSG00000100796.17|PPP4R3A|ZNF622|ZNF622	987	-	5.359608	1.9001639	-1.0	-1.0
chr14	91458740	91458869	ENSG00000100796.17|PPP4R3A|ZNF622|ZNF622	951	-	2.8756175	1.3112912	-1.0	-1.0
chr14	91473238	91473370	ENSG00000100796.17|PPP4R3A|ZNF622|ZNF622	919	-	1.9589822	1.0925233	-1.0	-1.0
chr14	91465249	91465414	ENSG00000100796.17|PPP4R3A|ZNF622|ZNF622	970	-	2.6610408	1.5198803	-1.0	-1.0
chr14	91481645	91481885	ENSG00000100796.17|PPP4R3A|ZNF622|ZNF622	941	-	2.985646	1.2301095	-1.0	-1.0
chr14	91462048	91462239	ENSG00000100796.17|PPP4R3A|ZNF622|ZNF622	979	-	3.740008	1.6729996	-1.0	-1.0
chr14	91461380	91461635	ENSG00000100796.17|PPP4R3A|ZNF622|ZNF622	969	-	3.2031922	1.5107901	-1.0	-1.0
chr14	91510105	91510300	ENSG00000100796.17|PPP4R3A|ZNF622|ZNF622	975	-	4.495421	1.5963814	-1.0	-1.0
chr14	92021665	92021765	ENSG00000100815.12|TRIP11|ZNF622|ZNF622	903	-	6.1975336	1.0135844	-1.0	-1.0
chr14	92014214	92014369	ENSG00000100815.12|TRIP11|ZNF622|ZNF622	961	-	4.4933248	1.4120536	-1.0	-1.0
chr14	92039841	92040059	ENSG00000100815.12|TRIP11|ZNF622|ZNF622	972	-	3.364649	1.5481987	-1.0	-1.0
chr14	92082334	92082434	ENSG00000066427.21|ATXN3|ZNF622|ZNF622	911	-	6.250001	1.0507392	-1.0	-1.0
chr14	92039841	92040076	ENSG00000066427.21|ATXN3|ZNF622|ZNF622	972	-	3.714685	1.5539821	-1.0	-1.0
chr14	92159082	92159202	ENSG00000165934.12|CPSF2|ZNF622|ZNF622	904	+	6.218152	1.0173264	-1.0	-1.0
chr14	92797632	92797822	ENSG00000066455.12|GOLGA5|ZNF622|ZNF622	930	+	2.4665854	1.1528065	-1.0	-1.0
chr14	92811550	92811750	ENSG00000066455.12|GOLGA5|ZNF622|ZNF622	945	+	3.1713157	1.2584776	-1.0	-1.0
chr14	92816285	92816405	ENSG00000066455.12|GOLGA5|ZNF622|ZNF622	901	+	4.087449	1.0031842	-1.0	-1.0
chr14	92809299	92809509	ENSG00000066455.12|GOLGA5|ZNF622|ZNF622	943	+	2.484887	1.2478019	-1.0	-1.0
chr14	94060382	94060492	ENSG00000089737.16|DDX24|ZNF622|ZNF622	922	-	2.1791444	1.1106241	-1.0	-1.0
chr14	94078975	94079140	ENSG00000089737.16|DDX24|ZNF622|ZNF622	909	-	2.8752115	1.0390546	-1.0	-1.0
chr14	94051175	94051462	ENSG00000089737.16|DDX24|ZNF622|ZNF622	975	-	3.2900455	1.5935383	-1.0	-1.0
chr14	94060912	94061027	ENSG00000089737.16|DDX24|ZNF622|ZNF622	957	-	3.4732847	1.3667437	-1.0	-1.0
chr14	94079170	94079747	ENSG00000089737.16|DDX24|ZNF622|ZNF622	975	-	3.2013986	1.5957943	-1.0	-1.0
chr14	94060257	94060362	ENSG00000089737.16|DDX24|ZNF622|ZNF622	908	-	2.6817	1.038326	-1.0	-1.0
chr14	96322564	96322704	ENSG00000066739.11|ATG2B|ZNF622|ZNF622	910	-	6.3152313	1.0470853	-1.0	-1.0
chr14	96520064	96520224	ENSG00000090060.17|PAPOLA|ZNF622|ZNF622	917	+	2.164991	1.0827078	-1.0	-1.0
chr14	96564994	96565174	ENSG00000090060.17|PAPOLA|ZNF622|ZNF622	943	+	4.183246	1.2422036	-1.0	-1.0
chr14	96542186	96542331	ENSG00000090060.17|PAPOLA|ZNF622|ZNF622	912	+	2.8956285	1.0558786	-1.0	-1.0
chr14	96502447	96502567	ENSG00000090060.17|PAPOLA|ZNF622|ZNF622	920	+	2.0083706	1.0990613	-1.0	-1.0
chr14	96542741	96542893	ENSG00000090060.17|PAPOLA|ZNF622|ZNF622	933	+	2.521519	1.1758982	-1.0	-1.0
chr14	96556219	96556413	ENSG00000090060.17|PAPOLA|ZNF622|ZNF622	970	+	2.5045283	1.5267407	-1.0	-1.0
chr14	96876028	96876120	ENSG00000100749.7|VRK1|ZNF622|ZNF622	904	+	1.9068909	1.0187597	-1.0	-1.0
chr14	96860621	96860746	ENSG00000100749.7|VRK1|ZNF622|ZNF622	926	+	2.5283542	1.133593	-1.0	-1.0
chr14	96833466	96833626	ENSG00000100749.7|VRK1|ZNF622|ZNF622	974	+	2.8535535	1.5920846	-1.0	-1.0
chr14	99493513	99493595	ENSG00000090061.17|CCNK|ZNF622|ZNF622	904	+	2.1963968	1.0199583	-1.0	-1.0
chr14	99481357	99481552	ENSG00000090061.17|CCNK|ZNF622|ZNF622	959	+	2.745022	1.3844879	-1.0	-1.0
chr14	99500765	99500865	ENSG00000090061.17|CCNK|ZNF622|ZNF622	907	+	2.2630339	1.0301408	-1.0	-1.0
chr14	99502803	99503043	ENSG00000090061.17|CCNK|ZNF622|ZNF622	979	+	3.2518787	1.681701	-1.0	-1.0
chr14	99495469	99495624	ENSG00000090061.17|CCNK|ZNF622|ZNF622	916	+	2.507268	1.0759277	-1.0	-1.0
chr14	99492625	99492890	ENSG00000090061.17|CCNK|ZNF622|ZNF622	946	+	2.4885447	1.2651861	-1.0	-1.0
chr14	100138539	100138639	ENSG00000196405.12|EVL|ZNF622|ZNF622	908	+	6.250001	1.0382314	-1.0	-1.0
chr14	100097550	100097650	ENSG00000196405.12|EVL|ZNF622|ZNF622	905	+	2.4918518	1.0230987	-1.0	-1.0
chr14	100084686	100084826	ENSG00000196405.12|EVL|ZNF622|ZNF622	917	+	2.1328366	1.0827309	-1.0	-1.0
chr14	100239699	100239923	ENSG00000100811.12|YY1|ZNF622|ZNF622	951	+	1.896508	1.310862	-1.0	-1.0
chr14	100239544	100239684	ENSG00000100811.12|YY1|ZNF622|ZNF622	935	+	2.1047168	1.186694	-1.0	-1.0
chr14	100262303	100262466	ENSG00000100811.12|YY1|ZNF622|ZNF622	984	+	3.1884027	1.801156	-1.0	-1.0
chr14	100239938	100240078	ENSG00000100811.12|YY1|ZNF622|ZNF622	925	+	4.4873314	1.1245048	-1.0	-1.0
chr14	100239129	100239254	ENSG00000100811.12|YY1|ZNF622|ZNF622	916	+	2.617248	1.0774481	-1.0	-1.0
chr14	100239289	100239484	ENSG00000100811.12|YY1|ZNF622|ZNF622	965	+	2.5853002	1.4558022	-1.0	-1.0
chr14	100361712	100361923	ENSG00000140105.17|WARS|ZNF622|ZNF622	975	-	2.1469674	1.5969255	-1.0	-1.0
chr14	100354016	100354226	ENSG00000140105.17|WARS|ZNF622|ZNF622	962	-	3.2135296	1.4203128	-1.0	-1.0
chr14	100369141	100369256	ENSG00000140105.17|WARS|ZNF622|ZNF622	935	-	1.9715315	1.187268	-1.0	-1.0
chr14	100353781	100353936	ENSG00000140105.17|WARS|ZNF622|ZNF622	916	-	2.00857	1.0767035	-1.0	-1.0
chr14	100337020	100337120	ENSG00000140105.17|WARS|ZNF622|ZNF622	902	-	1.8073554	1.0068462	-1.0	-1.0
chr14	100375297	100375412	ENSG00000140105.17|WARS|ZNF622|ZNF622	915	-	1.7932456	1.0703424	-1.0	-1.0
chr14	101786017	101786147	ENSG00000078304.19|PPP2R5C|ZNF622|ZNF622	906	+	1.4999852	1.0281248	-1.0	-1.0
chr14	101761822	101761920	ENSG00000078304.19|PPP2R5C|ZNF622|ZNF622	901	+	1.5360535	1.0051838	-1.0	-1.0
chr14	101762904	101762970	ENSG00000078304.19|PPP2R5C|ZNF622|ZNF622	961	+	1.9879276	1.4052598	-1.0	-1.0
chr14	101892999	101893104	ENSG00000078304.19|PPP2R5C|ZNF622|ZNF622	909	+	1.9036777	1.042965	-1.0	-1.0
chr14	101864170	101864380	ENSG00000078304.19|PPP2R5C|ZNF622|ZNF622	930	+	2.708795	1.152216	-1.0	-1.0
chr14	102015209	102015329	ENSG00000197102.10|DYNC1H1|ZNF622|ZNF622	935	+	1.7687836	1.1857629	-1.0	-1.0
chr14	101979718	101979974	ENSG00000197102.10|DYNC1H1|ZNF622|ZNF622	982	+	2.2423182	1.7471837	-1.0	-1.0
chr14	102040290	102040405	ENSG00000197102.10|DYNC1H1|ZNF622|ZNF622	916	+	2.1780407	1.07811	-1.0	-1.0
chr14	102034324	102034452	ENSG00000197102.10|DYNC1H1|ZNF622|ZNF622	960	+	2.1031775	1.3982282	-1.0	-1.0
chr14	101997064	101997269	ENSG00000197102.10|DYNC1H1|ZNF622|ZNF622	973	+	1.9727706	1.569797	-1.0	-1.0
chr14	102029818	102029933	ENSG00000197102.10|DYNC1H1|ZNF622|ZNF622	1000	+	3.8203652	4.560398	-1.0	-1.0
chr14	101994183	101994324	ENSG00000197102.10|DYNC1H1|ZNF622|ZNF622	940	+	1.758605	1.2214667	-1.0	-1.0
chr14	102010739	102010952	ENSG00000197102.10|DYNC1H1|ZNF622|ZNF622	985	+	2.8113897	1.8205539	-1.0	-1.0
chr14	102004786	102004941	ENSG00000197102.10|DYNC1H1|ZNF622|ZNF622	957	+	2.535157	1.364703	-1.0	-1.0
chr14	102022750	102022875	ENSG00000197102.10|DYNC1H1|ZNF622|ZNF622	956	+	1.9556094	1.3542771	-1.0	-1.0
chr14	102002816	102002965	ENSG00000197102.10|DYNC1H1|ZNF622|ZNF622	933	+	2.1364374	1.1717957	-1.0	-1.0
chr14	102004517	102004683	ENSG00000197102.10|DYNC1H1|ZNF622|ZNF622	971	+	2.5535796	1.5338935	-1.0	-1.0
chr14	102048515	102048695	ENSG00000197102.10|DYNC1H1|ZNF622|ZNF622	944	+	1.8597703	1.2528374	-1.0	-1.0
chr14	101987452	101987552	ENSG00000197102.10|DYNC1H1|ZNF622|ZNF622	913	+	1.6540048	1.059583	-1.0	-1.0
chr14	101983153	101983290	ENSG00000197102.10|DYNC1H1|ZNF622|ZNF622	942	+	1.8429582	1.2359442	-1.0	-1.0
chr14	102019912	102020017	ENSG00000197102.10|DYNC1H1|ZNF622|ZNF622	909	+	1.9036777	1.0424012	-1.0	-1.0
chr14	102027647	102027833	ENSG00000197102.10|DYNC1H1|ZNF622|ZNF622	959	+	1.9513574	1.3854119	-1.0	-1.0
chr14	102029543	102029643	ENSG00000197102.10|DYNC1H1|ZNF622|ZNF622	901	+	1.3975931	1.002937	-1.0	-1.0
chr14	102033061	102033182	ENSG00000197102.10|DYNC1H1|ZNF622|ZNF622	991	+	2.7307484	2.0423858	-1.0	-1.0
chr14	101983381	101983609	ENSG00000197102.10|DYNC1H1|ZNF622|ZNF622	979	+	1.9787502	1.681591	-1.0	-1.0
chr14	101988702	101988847	ENSG00000197102.10|DYNC1H1|ZNF622|ZNF622	937	+	1.7739943	1.202073	-1.0	-1.0
chr14	102007007	102007108	ENSG00000197102.10|DYNC1H1|ZNF622|ZNF622	935	+	2.3187146	1.186729	-1.0	-1.0
chr14	102030161	102030282	ENSG00000197102.10|DYNC1H1|ZNF622|ZNF622	997	+	2.733149	2.5633526	-1.0	-1.0
chr14	102034085	102034188	ENSG00000197102.10|DYNC1H1|ZNF622|ZNF622	921	+	1.6369541	1.1042039	-1.0	-1.0
chr14	101991526	101991626	ENSG00000197102.10|DYNC1H1|ZNF622|ZNF622	903	+	1.6844988	1.0121982	-1.0	-1.0
chr14	102001144	102001349	ENSG00000197102.10|DYNC1H1|ZNF622|ZNF622	967	+	2.4066925	1.4800327	-1.0	-1.0
chr14	102000958	102001064	ENSG00000197102.10|DYNC1H1|ZNF622|ZNF622	916	+	1.6997848	1.0753475	-1.0	-1.0
chr14	102012313	102012468	ENSG00000197102.10|DYNC1H1|ZNF622|ZNF622	976	+	2.329981	1.612691	-1.0	-1.0
chr14	102026573	102026707	ENSG00000197102.10|DYNC1H1|ZNF622|ZNF622	984	+	2.2498493	1.8036872	-1.0	-1.0
chr14	102032271	102032467	ENSG00000197102.10|DYNC1H1|ZNF622|ZNF622	993	+	2.6185205	2.1499014	-1.0	-1.0
chr14	102010280	102010459	ENSG00000197102.10|DYNC1H1|ZNF622|ZNF622	983	+	2.299347	1.7760218	-1.0	-1.0
chr14	102000285	102000399	ENSG00000197102.10|DYNC1H1|ZNF622|ZNF622	971	+	2.265716	1.5435966	-1.0	-1.0
chr14	102027936	102028136	ENSG00000197102.10|DYNC1H1|ZNF622|ZNF622	961	+	1.9450387	1.4137815	-1.0	-1.0
chr14	101979333	101979453	ENSG00000197102.10|DYNC1H1|ZNF622|ZNF622	930	+	2.1142302	1.1565685	-1.0	-1.0
chr14	102050464	102050792	ENSG00000197102.10|DYNC1H1|ZNF622|ZNF622	983	+	2.5353389	1.7743762	-1.0	-1.0
chr14	102038429	102038534	ENSG00000197102.10|DYNC1H1|ZNF622|ZNF622	902	+	1.8684831	1.0071499	-1.0	-1.0
chr14	101999993	102000144	ENSG00000197102.10|DYNC1H1|ZNF622|ZNF622	981	+	2.2864223	1.7269621	-1.0	-1.0
chr14	102011899	102012014	ENSG00000197102.10|DYNC1H1|ZNF622|ZNF622	909	+	1.5755371	1.0420471	-1.0	-1.0
chr14	102049444	102049669	ENSG00000197102.10|DYNC1H1|ZNF622|ZNF622	981	+	2.5039628	1.729692	-1.0	-1.0
chr14	102016765	102016905	ENSG00000197102.10|DYNC1H1|ZNF622|ZNF622	926	+	1.9498628	1.13196	-1.0	-1.0
chr14	101994672	101994849	ENSG00000197102.10|DYNC1H1|ZNF622|ZNF622	934	+	2.0556228	1.1826382	-1.0	-1.0
chr14	102005917	102006017	ENSG00000197102.10|DYNC1H1|ZNF622|ZNF622	902	+	1.8479973	1.0099585	-1.0	-1.0
chr14	102043929	102044045	ENSG00000197102.10|DYNC1H1|ZNF622|ZNF622	920	+	1.6686825	1.0984912	-1.0	-1.0
chr14	101985686	101986706	ENSG00000197102.10|DYNC1H1|ZNF622|ZNF622	976	+	2.1876116	1.6154983	-1.0	-1.0
chr14	102002606	102002703	ENSG00000197102.10|DYNC1H1|ZNF622|ZNF622	920	+	1.8579814	1.0978804	-1.0	-1.0
chr14	102009972	102010086	ENSG00000197102.10|DYNC1H1|ZNF622|ZNF622	920	+	1.6853946	1.0950067	-1.0	-1.0
chr14	101980363	101980533	ENSG00000197102.10|DYNC1H1|ZNF622|ZNF622	929	+	1.6962224	1.1481208	-1.0	-1.0
chr14	102017147	102017247	ENSG00000197102.10|DYNC1H1|ZNF622|ZNF622	930	+	1.9668335	1.1526387	-1.0	-1.0
chr14	102027382	102027617	ENSG00000197102.10|DYNC1H1|ZNF622|ZNF622	991	+	2.6675332	2.0281265	-1.0	-1.0
chr14	101964612	101964852	ENSG00000197102.10|DYNC1H1|ZNF622|ZNF622	925	+	1.8456205	1.1270642	-1.0	-1.0
chr14	102016156	102016281	ENSG00000197102.10|DYNC1H1|ZNF622|ZNF622	923	+	4.2620187	1.1143204	-1.0	-1.0
chr14	102081861	102082110	ENSG00000080824.18|HSP90AA1|ZNF622|ZNF622	974	-	3.0975494	1.5931324	-1.0	-1.0
chr14	102082110	102082444	ENSG00000080824.18|HSP90AA1|ZNF622|ZNF622	994	-	1.7406907	2.2217557	-1.0	-1.0
chr14	102082889	102083302	ENSG00000080824.18|HSP90AA1|ZNF622|ZNF622	1000	-	3.4846666	9.20226	-1.0	-1.0
chr14	102086853	102086985	ENSG00000080824.18|HSP90AA1|ZNF622|ZNF622	933	-	2.0199163	1.1716588	-1.0	-1.0
chr14	102085297	102085607	ENSG00000080824.18|HSP90AA1|ZNF622|ZNF622	1000	-	4.117098	8.50112	-1.0	-1.0
chr14	102082444	102082554	ENSG00000080824.18|HSP90AA1|ZNF622|ZNF622	961	-	2.049199	1.4125022	-1.0	-1.0
chr14	102086985	102087125	ENSG00000080824.18|HSP90AA1|ZNF622|ZNF622	995	-	1.9032418	2.3079896	-1.0	-1.0
chr14	102084274	102084398	ENSG00000080824.18|HSP90AA1|ZNF622|ZNF622	935	-	2.7528534	1.1883705	-1.0	-1.0
chr14	102083456	102083693	ENSG00000080824.18|HSP90AA1|ZNF622|ZNF622	1000	-	2.127697	3.399671	-1.0	-1.0
chr14	102085757	102086378	ENSG00000080824.18|HSP90AA1|ZNF622|ZNF622	998	-	1.975077	2.6689982	-1.0	-1.0
chr14	102084398	102084993	ENSG00000080824.18|HSP90AA1|ZNF622|ZNF622	1000	-	3.6658094	8.900995	-1.0	-1.0
chr14	102081612	102081821	ENSG00000080824.18|HSP90AA1|ZNF622|ZNF622	1000	-	2.7379322	5.546307	-1.0	-1.0
chr14	102084998	102085297	ENSG00000080824.18|HSP90AA1|ZNF622|ZNF622	972	-	2.9858053	1.5476582	-1.0	-1.0
chr14	102081022	102081127	ENSG00000080824.18|HSP90AA1|ZNF622|ZNF622	905	-	2.7365122	1.0211291	-1.0	-1.0
chr14	102083792	102084082	ENSG00000080824.18|HSP90AA1|ZNF622|ZNF622	1000	-	2.8878543	5.5470915	-1.0	-1.0
chr14	102084082	102084234	ENSG00000080824.18|HSP90AA1|ZNF622|ZNF622	976	-	3.1187646	1.6112041	-1.0	-1.0
chr14	102508669	102508794	ENSG00000156381.8|ANKRD9|ZNF622|ZNF622	907	-	2.0093653	1.0337808	-1.0	-1.0
chr14	102722251	102722376	ENSG00000089902.9|RCOR1|ZNF622|ZNF622	908	+	1.9314597	1.034847	-1.0	-1.0
chr14	102714482	102714612	ENSG00000089902.9|RCOR1|ZNF622|ZNF622	928	+	2.0888271	1.142676	-1.0	-1.0
chr14	102708464	102708583	ENSG00000089902.9|RCOR1|ZNF622|ZNF622	994	+	3.21788	2.2231994	-1.0	-1.0
chr14	102710891	102711013	ENSG00000089902.9|RCOR1|ZNF622|ZNF622	950	+	3.4244199	1.3053902	-1.0	-1.0
chr14	102968476	102968671	ENSG00000198752.10|CDC42BPB|ZNF622|ZNF622	946	-	3.7912965	1.2707093	-1.0	-1.0
chr14	102999564	102999713	ENSG00000198752.10|CDC42BPB|ZNF622|ZNF622	938	-	3.3200116	1.2089487	-1.0	-1.0
chr14	102970150	102970261	ENSG00000198752.10|CDC42BPB|ZNF622|ZNF622	981	-	6.659341	1.7233951	-1.0	-1.0
chr14	102939829	102939939	ENSG00000198752.10|CDC42BPB|ZNF622|ZNF622	908	-	2.7717419	1.0369487	-1.0	-1.0
chr14	102975882	102976047	ENSG00000198752.10|CDC42BPB|ZNF622|ZNF622	953	-	3.51658	1.3296945	-1.0	-1.0
chr14	102971918	102972108	ENSG00000198752.10|CDC42BPB|ZNF622|ZNF622	945	-	6.341454	1.2612929	-1.0	-1.0
chr14	102980912	102981017	ENSG00000198752.10|CDC42BPB|ZNF622|ZNF622	910	-	2.1699247	1.0469391	-1.0	-1.0
chr14	103126309	103126454	ENSG00000185215.8|TNFAIP2|ZNF622|ZNF622	967	+	3.316077	1.4793937	-1.0	-1.0
chr14	103126499	103126684	ENSG00000185215.8|TNFAIP2|ZNF622|ZNF622	984	+	5.5833387	1.7903585	-1.0	-1.0
chr14	103336690	103336855	ENSG00000100664.10|EIF5|ZNF622|ZNF622	912	+	1.9833175	1.0560579	-1.0	-1.0
chr14	103335590	103335932	ENSG00000100664.10|EIF5|ZNF622|ZNF622	946	+	2.0704727	1.2685716	-1.0	-1.0
chr14	103338281	103338472	ENSG00000100664.10|EIF5|ZNF622|ZNF622	997	+	3.636891	2.5153944	-1.0	-1.0
chr14	103334431	103334597	ENSG00000100664.10|EIF5|ZNF622|ZNF622	935	+	2.329097	1.1887395	-1.0	-1.0
chr14	103340403	103340561	ENSG00000100664.10|EIF5|ZNF622|ZNF622	993	+	2.8802657	2.1292756	-1.0	-1.0
chr14	103338734	103338893	ENSG00000100664.10|EIF5|ZNF622|ZNF622	999	+	3.7645814	2.8441513	-1.0	-1.0
chr14	103339586	103339771	ENSG00000100664.10|EIF5|ZNF622|ZNF622	961	+	2.287011	1.4142356	-1.0	-1.0
chr14	103340962	103341137	ENSG00000100664.10|EIF5|ZNF622|ZNF622	981	+	2.7868555	1.7281439	-1.0	-1.0
chr14	103339171	103339301	ENSG00000100664.10|EIF5|ZNF622|ZNF622	991	+	3.5696967	2.0232484	-1.0	-1.0
chr14	103462404	103462461	ENSG00000075413.17|MARK3|ZNF622|ZNF622	984	+	3.1292813	1.7965627	-1.0	-1.0
chr14	103465611	103465841	ENSG00000075413.17|MARK3|ZNF622|ZNF622	983	+	3.158974	1.7633559	-1.0	-1.0
chr14	103503031	103503216	ENSG00000075413.17|MARK3|ZNF622|ZNF622	943	+	3.341677	1.2413028	-1.0	-1.0
chr14	103405075	103405267	ENSG00000075413.17|MARK3|ZNF622|ZNF622	990	+	2.9194942	2.016098	-1.0	-1.0
chr14	103457141	103457212	ENSG00000075413.17|MARK3|ZNF622|ZNF622	905	+	1.8524432	1.0241368	-1.0	-1.0
chr14	103466342	103466442	ENSG00000075413.17|MARK3|ZNF622|ZNF622	925	+	2.378511	1.1233139	-1.0	-1.0
chr14	103474991	103475210	ENSG00000075413.17|MARK3|ZNF622|ZNF622	989	+	3.2121139	1.949163	-1.0	-1.0
chr14	103451917	103451995	ENSG00000075413.17|MARK3|ZNF622|ZNF622	991	+	3.5647817	2.0394468	-1.0	-1.0
chr14	103480386	103480490	ENSG00000075413.17|MARK3|ZNF622|ZNF622	962	+	2.348701	1.4162441	-1.0	-1.0
chr14	103491771	103492011	ENSG00000075413.17|MARK3|ZNF622|ZNF622	922	+	2.3382323	1.1089764	-1.0	-1.0
chr14	103502881	103502996	ENSG00000075413.17|MARK3|ZNF622|ZNF622	910	+	2.0026789	1.0468602	-1.0	-1.0
chr14	103522336	103522496	ENSG00000166165.12|CKB|ZNF622|ZNF622	954	-	2.0821571	1.3410132	-1.0	-1.0
chr14	103520468	103520568	ENSG00000166165.12|CKB|ZNF622|ZNF622	916	-	1.7369661	1.0754942	-1.0	-1.0
chr14	103521581	103521721	ENSG00000166165.12|CKB|ZNF622|ZNF622	914	-	2.2137623	1.0667962	-1.0	-1.0
chr14	103521776	103521876	ENSG00000166165.12|CKB|ZNF622|ZNF622	901	-	2.0874627	1.005128	-1.0	-1.0
chr14	103522101	103522246	ENSG00000166165.12|CKB|ZNF622|ZNF622	913	-	1.8489189	1.0625569	-1.0	-1.0
chr14	103677414	103677523	ENSG00000126214.21|KLC1|ZNF622|ZNF622	958	+	2.1092665	1.3775693	-1.0	-1.0
chr14	103670186	103670283	ENSG00000126214.21|KLC1|ZNF622|ZNF622	911	+	2.1699247	1.0488427	-1.0	-1.0
chr14	103675688	103675756	ENSG00000126214.21|KLC1|ZNF622|ZNF622	972	+	3.643851	1.5502045	-1.0	-1.0
chr14	103662776	103662927	ENSG00000126214.21|KLC1|ZNF622|ZNF622	969	+	3.0655813	1.5109801	-1.0	-1.0
chr14	103669510	103669598	ENSG00000126214.21|KLC1|ZNF622|ZNF622	985	+	3.070388	1.8244709	-1.0	-1.0
chr14	103590209	103590354	ENSG00000126214.21|KLC1|ZNF622|ZNF622	947	+	3.2204683	1.2745628	-1.0	-1.0
chr14	103673013	103673187	ENSG00000126214.21|KLC1|ZNF622|ZNF622	998	+	4.789741	2.774485	-1.0	-1.0
chr14	103657545	103657776	ENSG00000126214.21|KLC1|ZNF622|ZNF622	993	+	3.514381	2.1779616	-1.0	-1.0
chr14	103662115	103662194	ENSG00000126214.21|KLC1|ZNF622|ZNF622	997	+	3.2854013	2.5218132	-1.0	-1.0
chr14	103675551	103675601	ENSG00000126214.21|KLC1|ZNF622|ZNF622	991	+	4.7548738	2.0627995	-1.0	-1.0
chr14	103679343	103679598	ENSG00000126214.21|KLC1|ZNF622|ZNF622	990	+	3.0088704	2.0119276	-1.0	-1.0
chr14	103673331	103673431	ENSG00000126214.21|KLC1|ZNF622|ZNF622	937	+	2.459431	1.2001325	-1.0	-1.0
chr14	103629176	103629451	ENSG00000126214.21|KLC1|ZNF622|ZNF622	992	+	3.1477618	2.0845811	-1.0	-1.0
chr14	103654563	103654833	ENSG00000126214.21|KLC1|ZNF622|ZNF622	997	+	3.702815	2.5966103	-1.0	-1.0
chr14	103677414	103677523	ENSG00000256500.5|AL139300.1|ZNF622|ZNF622	958	+	2.1092665	1.3756785	-1.0	-1.0
chr14	103670186	103670283	ENSG00000256500.5|AL139300.1|ZNF622|ZNF622	911	+	2.1699247	1.0492296	-1.0	-1.0
chr14	103675688	103675756	ENSG00000256500.5|AL139300.1|ZNF622|ZNF622	972	+	3.643851	1.5494188	-1.0	-1.0
chr14	103662776	103662927	ENSG00000256500.5|AL139300.1|ZNF622|ZNF622	969	+	3.0655813	1.5094138	-1.0	-1.0
chr14	103669510	103669598	ENSG00000256500.5|AL139300.1|ZNF622|ZNF622	986	+	3.070388	1.839195	-1.0	-1.0
chr14	103590209	103590354	ENSG00000256500.5|AL139300.1|ZNF622|ZNF622	947	+	3.2204683	1.2744218	-1.0	-1.0
chr14	103673013	103673187	ENSG00000256500.5|AL139300.1|ZNF622|ZNF622	998	+	4.789741	2.7752442	-1.0	-1.0
chr14	103657545	103657776	ENSG00000256500.5|AL139300.1|ZNF622|ZNF622	993	+	3.514381	2.180158	-1.0	-1.0
chr14	103654563	103654825	ENSG00000256500.5|AL139300.1|ZNF622|ZNF622	997	+	3.6602583	2.5479476	-1.0	-1.0
chr14	103662115	103662194	ENSG00000256500.5|AL139300.1|ZNF622|ZNF622	997	+	3.2854013	2.5066595	-1.0	-1.0
chr14	103675551	103675601	ENSG00000256500.5|AL139300.1|ZNF622|ZNF622	991	+	4.7548738	2.0653048	-1.0	-1.0
chr14	103679383	103679545	ENSG00000256500.5|AL139300.1|ZNF622|ZNF622	997	+	3.291165	2.4904163	-1.0	-1.0
chr14	103673331	103673431	ENSG00000256500.5|AL139300.1|ZNF622|ZNF622	937	+	2.459431	1.2005316	-1.0	-1.0
chr14	103629159	103629449	ENSG00000256500.5|AL139300.1|ZNF622|ZNF622	991	+	3.106686	2.0224063	-1.0	-1.0
chr14	103590210	103590355	ENSG00000256053.7|APOPT1|ZNF622|ZNF622	945	+	3.207264	1.2629169	-1.0	-1.0
chr14	104774899	104774999	ENSG00000142208.15|AKT1|ZNF622|ZNF622	911	-	2.7004373	1.0508736	-1.0	-1.0
chr14	104780092	104780216	ENSG00000142208.15|AKT1|ZNF622|ZNF622	911	-	2.8134038	1.048179	-1.0	-1.0
chr14	105167946	105168056	ENSG00000184916.8|JAG2|ZNF622|ZNF622	910	-	6.282566	1.0475712	-1.0	-1.0
chr14	105167948	105168053	ENSG00000257622.1|AL512356.1|ZNF622|ZNF622	909	-	6.2997694	1.0385847	-1.0	-1.0
chr14	105217598	105217698	ENSG00000185024.16|BRF1|ZNF622|ZNF622	905	-	6.3495374	1.0229276	-1.0	-1.0
chr14	105226638	105226768	ENSG00000185024.16|BRF1|ZNF622|ZNF622	914	-	3.215167	1.0648484	-1.0	-1.0
chr14	105419974	105420074	ENSG00000226174.6|TEX22|ZNF622|ZNF622	905	+	3.16992	1.0230987	-1.0	-1.0
chr14	105463183	105463318	ENSG00000182979.17|MTA1|ZNF622|ZNF622	938	+	2.445478	1.2110202	-1.0	-1.0
chr14	105470359	105470544	ENSG00000182979.17|MTA1|ZNF622|ZNF622	946	+	2.1740208	1.2664438	-1.0	-1.0
chr14	105454192	105454302	ENSG00000182979.17|MTA1|ZNF622|ZNF622	939	+	1.8492029	1.2133284	-1.0	-1.0
chr14	105464415	105464590	ENSG00000182979.17|MTA1|ZNF622|ZNF622	955	+	2.533355	1.3489612	-1.0	-1.0
chr14	105463972	105464142	ENSG00000182979.17|MTA1|ZNF622|ZNF622	947	+	1.8729084	1.272287	-1.0	-1.0
chr14	105469799	105469939	ENSG00000182979.17|MTA1|ZNF622|ZNF622	955	+	2.7086806	1.3454251	-1.0	-1.0
chr14	105460774	105460953	ENSG00000182979.17|MTA1|ZNF622|ZNF622	958	+	2.4574094	1.3765041	-1.0	-1.0
chr14	105466706	105466826	ENSG00000182979.17|MTA1|ZNF622|ZNF622	937	+	2.1590304	1.1979933	-1.0	-1.0
chr14	105470574	105470709	ENSG00000182979.17|MTA1|ZNF622|ZNF622	958	+	3.0432112	1.3757412	-1.0	-1.0
chr14	105458274	105458372	ENSG00000182979.17|MTA1|ZNF622|ZNF622	906	+	1.754888	1.0282191	-1.0	-1.0
chr14	105466443	105466573	ENSG00000182979.17|MTA1|ZNF622|ZNF622	928	+	1.8821756	1.1414381	-1.0	-1.0
chr15	20445858	20446003	ENSG00000180229.12|HERC2P3|ZNF622|ZNF622	982	-	3.0673187	1.7496986	-1.0	-1.0
chr15	20443338	20443478	ENSG00000180229.12|HERC2P3|ZNF622|ZNF622	912	-	2.619183	1.055632	-1.0	-1.0
chr15	20439526	20439655	ENSG00000180229.12|HERC2P3|ZNF622|ZNF622	949	-	2.4738948	1.2910577	-1.0	-1.0
chr15	20476924	20477044	ENSG00000180229.12|HERC2P3|ZNF622|ZNF622	966	-	4.311885	1.4737785	-1.0	-1.0
chr15	22559788	22559970	ENSG00000276550.4|HERC2P2|ZNF622|ZNF622	967	+	2.3363407	1.4868114	-1.0	-1.0
chr15	22572928	22573173	ENSG00000276550.4|HERC2P2|ZNF622|ZNF622	971	+	2.5970361	1.5393025	-1.0	-1.0
chr15	22561307	22561454	ENSG00000276550.4|HERC2P2|ZNF622|ZNF622	937	+	2.0778787	1.1981755	-1.0	-1.0
chr15	22590232	22590332	ENSG00000276550.4|HERC2P2|ZNF622|ZNF622	932	+	2.4329586	1.1686486	-1.0	-1.0
chr15	22560787	22560922	ENSG00000276550.4|HERC2P2|ZNF622|ZNF622	985	+	3.115037	1.8237653	-1.0	-1.0
chr15	22561060	22561220	ENSG00000276550.4|HERC2P2|ZNF622|ZNF622	933	+	2.2715924	1.1722511	-1.0	-1.0
chr15	22542942	22543062	ENSG00000276550.4|HERC2P2|ZNF622|ZNF622	938	+	3.728517	1.2098565	-1.0	-1.0
chr15	22545791	22545900	ENSG00000276550.4|HERC2P2|ZNF622|ZNF622	988	+	6.7155585	1.9068565	-1.0	-1.0
chr15	22562963	22563087	ENSG00000276550.4|HERC2P2|ZNF622|ZNF622	967	+	3.1201074	1.4788513	-1.0	-1.0
chr15	22573278	22573415	ENSG00000276550.4|HERC2P2|ZNF622|ZNF622	955	+	2.0006223	1.3430871	-1.0	-1.0
chr15	22554384	22554514	ENSG00000276550.4|HERC2P2|ZNF622|ZNF622	960	+	2.9738686	1.3956823	-1.0	-1.0
chr15	22569188	22569291	ENSG00000276550.4|HERC2P2|ZNF622|ZNF622	917	+	1.8158922	1.0811195	-1.0	-1.0
chr15	22944557	22944659	ENSG00000273749.4|CYFIP1|ZNF622|ZNF622	908	-	2.0981984	1.0348475	-1.0	-1.0
chr15	22926006	22926107	ENSG00000273749.4|CYFIP1|ZNF622|ZNF622	904	-	1.8726788	1.0198264	-1.0	-1.0
chr15	22918691	22918856	ENSG00000273749.4|CYFIP1|ZNF622|ZNF622	951	-	2.4690027	1.3060777	-1.0	-1.0
chr15	22917797	22917935	ENSG00000273749.4|CYFIP1|ZNF622|ZNF622	984	-	3.5685937	1.7944624	-1.0	-1.0
chr15	22939410	22939507	ENSG00000273749.4|CYFIP1|ZNF622|ZNF622	910	-	2.5235605	1.045366	-1.0	-1.0
chr15	22943212	22943312	ENSG00000273749.4|CYFIP1|ZNF622|ZNF622	901	-	2.0874627	1.0040665	-1.0	-1.0
chr15	23030884	23031020	ENSG00000275835.4|TUBGCP5|ZNF622|ZNF622	995	-	7.006429	2.3335164	-1.0	-1.0
chr15	24909251	24909441	ENSG00000241061.3|RPL5P1|ZNF622|ZNF622	980	-	4.049012	1.693492	-1.0	-1.0
chr15	25371275	25371812	ENSG00000114062.18|UBE3A|ZNF622|ZNF622	982	-	2.8754582	1.7349713	-1.0	-1.0
chr15	25375464	25375584	ENSG00000114062.18|UBE3A|ZNF622|ZNF622	923	-	2.7351034	1.1124244	-1.0	-1.0
chr15	25370565	25370675	ENSG00000114062.18|UBE3A|ZNF622|ZNF622	931	-	3.2475893	1.1638657	-1.0	-1.0
chr15	25360382	25360522	ENSG00000114062.18|UBE3A|ZNF622|ZNF622	986	-	3.9914792	1.8431859	-1.0	-1.0
chr15	25375639	25375739	ENSG00000114062.18|UBE3A|ZNF622|ZNF622	913	-	1.7900774	1.0608548	-1.0	-1.0
chr15	25370735	25371150	ENSG00000114062.18|UBE3A|ZNF622|ZNF622	994	-	3.0822666	2.2199	-1.0	-1.0
chr15	28280038	28280287	ENSG00000128731.15|HERC2|ZNF622|ZNF622	962	-	2.466025	1.4250292	-1.0	-1.0
chr15	28215675	28215795	ENSG00000128731.15|HERC2|ZNF622|ZNF622	927	-	2.8465137	1.1341355	-1.0	-1.0
chr15	28186576	28186716	ENSG00000128731.15|HERC2|ZNF622|ZNF622	906	-	2.5582623	1.025356	-1.0	-1.0
chr15	28245880	28246030	ENSG00000128731.15|HERC2|ZNF622|ZNF622	932	-	2.126605	1.1663581	-1.0	-1.0
chr15	28256133	28256313	ENSG00000128731.15|HERC2|ZNF622|ZNF622	935	-	2.4311693	1.1901144	-1.0	-1.0
chr15	28265841	28265974	ENSG00000128731.15|HERC2|ZNF622|ZNF622	908	-	2.5905719	1.0352627	-1.0	-1.0
chr15	28246741	28246897	ENSG00000128731.15|HERC2|ZNF622|ZNF622	977	-	5.041485	1.640004	-1.0	-1.0
chr15	28262917	28263169	ENSG00000128731.15|HERC2|ZNF622|ZNF622	958	-	2.9056354	1.3818396	-1.0	-1.0
chr15	28238601	28238771	ENSG00000128731.15|HERC2|ZNF622|ZNF622	960	-	2.7664096	1.4006435	-1.0	-1.0
chr15	28154655	28154760	ENSG00000128731.15|HERC2|ZNF622|ZNF622	909	-	4.1083593	1.04219	-1.0	-1.0
chr15	28176949	28177114	ENSG00000128731.15|HERC2|ZNF622|ZNF622	907	-	2.5297832	1.0335543	-1.0	-1.0
chr15	28192010	28192115	ENSG00000128731.15|HERC2|ZNF622|ZNF622	901	-	2.6244884	1.0053089	-1.0	-1.0
chr15	28114621	28114721	ENSG00000128731.15|HERC2|ZNF622|ZNF622	903	-	2.6629624	1.0153112	-1.0	-1.0
chr15	28178931	28179030	ENSG00000128731.15|HERC2|ZNF622|ZNF622	901	-	3.129278	1.0052215	-1.0	-1.0
chr15	28292887	28293017	ENSG00000128731.15|HERC2|ZNF622|ZNF622	998	-	3.7273014	2.6109095	-1.0	-1.0
chr15	28135477	28135662	ENSG00000128731.15|HERC2|ZNF622|ZNF622	917	-	4.08011	1.0801277	-1.0	-1.0
chr15	28132727	28132830	ENSG00000128731.15|HERC2|ZNF622|ZNF622	915	-	3.2286854	1.0717933	-1.0	-1.0
chr15	28198615	28198769	ENSG00000128731.15|HERC2|ZNF622|ZNF622	935	-	2.6106992	1.1865418	-1.0	-1.0
chr15	28198382	28198482	ENSG00000128731.15|HERC2|ZNF622|ZNF622	908	-	2.7004373	1.0384644	-1.0	-1.0
chr15	28220451	28220644	ENSG00000128731.15|HERC2|ZNF622|ZNF622	953	-	2.6884253	1.3244438	-1.0	-1.0
chr15	28229673	28229823	ENSG00000128731.15|HERC2|ZNF622|ZNF622	980	-	6.611407	1.6954509	-1.0	-1.0
chr15	28254354	28254518	ENSG00000128731.15|HERC2|ZNF622|ZNF622	977	-	3.182279	1.6383379	-1.0	-1.0
chr15	28269247	28269362	ENSG00000128731.15|HERC2|ZNF622|ZNF622	941	-	3.304327	1.2326652	-1.0	-1.0
chr15	28222027	28222147	ENSG00000128731.15|HERC2|ZNF622|ZNF622	966	-	6.490248	1.4644688	-1.0	-1.0
chr15	28260776	28260970	ENSG00000128731.15|HERC2|ZNF622|ZNF622	980	-	4.6279473	1.7014126	-1.0	-1.0
chr15	28248551	28248671	ENSG00000128731.15|HERC2|ZNF622|ZNF622	913	-	1.8669196	1.0595622	-1.0	-1.0
chr15	28299401	28299506	ENSG00000128731.15|HERC2|ZNF622|ZNF622	916	-	2.161822	1.0744846	-1.0	-1.0
chr15	28233145	28233270	ENSG00000128731.15|HERC2|ZNF622|ZNF622	954	-	2.4403536	1.3371177	-1.0	-1.0
chr15	28618268	28618373	ENSG00000206149.10|HERC2P9|ZNF622|ZNF622	939	+	2.7237983	1.2174771	-1.0	-1.0
chr15	28655272	28655417	ENSG00000206149.10|HERC2P9|ZNF622|ZNF622	977	+	5.4898357	1.6358775	-1.0	-1.0
chr15	29101598	29101728	ENSG00000034053.14|APBA2|ZNF622|ZNF622	924	+	2.305975	1.1186188	-1.0	-1.0
chr15	29106611	29106726	ENSG00000034053.14|APBA2|ZNF622|ZNF622	912	+	2.8152156	1.0571283	-1.0	-1.0
chr15	29054114	29054334	ENSG00000034053.14|APBA2|ZNF622|ZNF622	923	+	6.4301586	1.1114573	-1.0	-1.0
chr15	29054524	29054684	ENSG00000034053.14|APBA2|ZNF622|ZNF622	925	+	2.3569784	1.123542	-1.0	-1.0
chr15	29093074	29093220	ENSG00000034053.14|APBA2|ZNF622|ZNF622	965	+	3.0472775	1.4516318	-1.0	-1.0
chr15	29054374	29054489	ENSG00000034053.14|APBA2|ZNF622|ZNF622	952	+	4.013075	1.3231292	-1.0	-1.0
chr15	29053844	29053969	ENSG00000034053.14|APBA2|ZNF622|ZNF622	920	+	3.7617867	1.0981909	-1.0	-1.0
chr15	29054714	29054834	ENSG00000034053.14|APBA2|ZNF622|ZNF622	903	+	2.362256	1.0137782	-1.0	-1.0
chr15	29718370	29718535	ENSG00000104067.16|TJP1|ZNF622|ZNF622	904	-	2.20608	1.0193714	-1.0	-1.0
chr15	29716610	29716838	ENSG00000104067.16|TJP1|ZNF622|ZNF622	953	-	4.1667356	1.3317263	-1.0	-1.0
chr15	29737268	29737388	ENSG00000104067.16|TJP1|ZNF622|ZNF622	909	-	2.8720617	1.0394577	-1.0	-1.0
chr15	29822286	29822416	ENSG00000104067.16|TJP1|ZNF622|ZNF622	909	-	2.7933536	1.03975	-1.0	-1.0
chr15	29773232	29773352	ENSG00000104067.16|TJP1|ZNF622|ZNF622	960	-	3.104162	1.3994582	-1.0	-1.0
chr15	29718550	29718825	ENSG00000104067.16|TJP1|ZNF622|ZNF622	937	-	2.738891	1.1993866	-1.0	-1.0
chr15	29766265	29766542	ENSG00000104067.16|TJP1|ZNF622|ZNF622	998	-	4.402178	2.719747	-1.0	-1.0
chr15	29720462	29720622	ENSG00000104067.16|TJP1|ZNF622|ZNF622	924	-	3.0397186	1.1163869	-1.0	-1.0
chr15	29718990	29719138	ENSG00000104067.16|TJP1|ZNF622|ZNF622	936	-	2.2412736	1.1927688	-1.0	-1.0
chr15	29762334	29762438	ENSG00000104067.16|TJP1|ZNF622|ZNF622	958	-	3.5070052	1.3743589	-1.0	-1.0
chr15	30635486	30635633	ENSG00000187951.10|ARHGAP11B|ZNF622|ZNF622	989	+	2.5400562	1.9610918	-1.0	-1.0
chr15	30635079	30635264	ENSG00000187951.10|ARHGAP11B|ZNF622|ZNF622	958	+	2.503605	1.3807817	-1.0	-1.0
chr15	30626688	30626863	ENSG00000187951.10|ARHGAP11B|ZNF622|ZNF622	928	+	2.150985	1.141174	-1.0	-1.0
chr15	30644638	30644702	ENSG00000187951.10|ARHGAP11B|ZNF622|ZNF622	974	+	4.3575387	1.5909748	-1.0	-1.0
chr15	32625486	32625633	ENSG00000198826.10|ARHGAP11A|ZNF622|ZNF622	978	+	3.0405986	1.6501027	-1.0	-1.0
chr15	32636306	32636406	ENSG00000198826.10|ARHGAP11A|ZNF622|ZNF622	905	+	2.115477	1.0220647	-1.0	-1.0
chr15	32625079	32625239	ENSG00000198826.10|ARHGAP11A|ZNF622|ZNF622	932	+	2.256835	1.1686189	-1.0	-1.0
chr15	32636811	32636981	ENSG00000198826.10|ARHGAP11A|ZNF622|ZNF622	936	+	2.9690895	1.1954362	-1.0	-1.0
chr15	34360098	34360209	ENSG00000176454.13|LPCAT4|ZNF622|ZNF622	933	-	2.8960817	1.1745142	-1.0	-1.0
chr15	34364180	34364305	ENSG00000176454.13|LPCAT4|ZNF622|ZNF622	933	-	2.3531845	1.1748409	-1.0	-1.0
chr15	34359683	34360038	ENSG00000176454.13|LPCAT4|ZNF622|ZNF622	946	-	3.0644524	1.2662054	-1.0	-1.0
chr15	34379197	34379302	ENSG00000175265.17|GOLGA8A|ZNF622|ZNF622	937	-	2.4867282	1.1988351	-1.0	-1.0
chr15	34380947	34381352	ENSG00000175265.17|GOLGA8A|ZNF622|ZNF622	979	-	2.4548748	1.6800728	-1.0	-1.0
chr15	34399154	34399203	ENSG00000175265.17|GOLGA8A|ZNF622|ZNF622	921	-	1.9448588	1.1032051	-1.0	-1.0
chr15	34386784	34387034	ENSG00000175265.17|GOLGA8A|ZNF622|ZNF622	998	-	2.911658	2.7617283	-1.0	-1.0
chr15	34437397	34437466	ENSG00000175265.17|GOLGA8A|ZNF622|ZNF622	1000	-	6.754872	7.716048	-1.0	-1.0
chr15	34407523	34407713	ENSG00000175265.17|GOLGA8A|ZNF622|ZNF622	974	-	4.076421	1.5903382	-1.0	-1.0
chr15	34435382	34435471	ENSG00000175265.17|GOLGA8A|ZNF622|ZNF622	1000	-	4.988679	4.1434526	-1.0	-1.0
chr15	34406718	34406870	ENSG00000175265.17|GOLGA8A|ZNF622|ZNF622	965	-	6.5378766	1.4549496	-1.0	-1.0
chr15	34428614	34428739	ENSG00000175265.17|GOLGA8A|ZNF622|ZNF622	936	-	2.639662	1.1938126	-1.0	-1.0
chr15	34381442	34381613	ENSG00000175265.17|GOLGA8A|ZNF622|ZNF622	991	-	3.7553234	2.0571034	-1.0	-1.0
chr15	34380552	34380912	ENSG00000175265.17|GOLGA8A|ZNF622|ZNF622	961	-	2.3611786	1.406687	-1.0	-1.0
chr15	34552909	34553091	ENSG00000215252.11|GOLGA8B|ZNF622|ZNF622	977	-	3.025473	1.6455253	-1.0	-1.0
chr15	34527681	34527834	ENSG00000215252.11|GOLGA8B|ZNF622|ZNF622	941	-	2.9192266	1.2309673	-1.0	-1.0
chr15	34527246	34527396	ENSG00000215252.11|GOLGA8B|ZNF622|ZNF622	906	-	5.12549	1.0288157	-1.0	-1.0
chr15	34545377	34545426	ENSG00000215252.11|GOLGA8B|ZNF622|ZNF622	973	-	4.3575387	1.5700266	-1.0	-1.0
chr15	34583515	34583651	ENSG00000215252.11|GOLGA8B|ZNF622|ZNF622	991	-	3.126386	2.0239413	-1.0	-1.0
chr15	34525711	34525841	ENSG00000215252.11|GOLGA8B|ZNF622|ZNF622	914	-	2.718463	1.0634375	-1.0	-1.0
chr15	34969538	34969768	ENSG00000021776.10|AQR|ZNF622|ZNF622	947	-	2.3760076	1.2786008	-1.0	-1.0
chr15	34904335	34904440	ENSG00000021776.10|AQR|ZNF622|ZNF622	905	-	6.1975336	1.0207629	-1.0	-1.0
chr15	34856901	34857061	ENSG00000021776.10|AQR|ZNF622|ZNF622	932	-	3.0871253	1.1673439	-1.0	-1.0
chr15	34964233	34964348	ENSG00000021776.10|AQR|ZNF622|ZNF622	932	-	3.3102944	1.1690354	-1.0	-1.0
chr15	38454126	38454232	ENSG00000171262.11|FAM98B|ZNF622|ZNF622	964	+	2.5848691	1.446688	-1.0	-1.0
chr15	39949120	39949265	ENSG00000128829.11|EIF2AK4|ZNF622|ZNF622	911	+	3.991724	1.0524726	-1.0	-1.0
chr15	39955644	39955754	ENSG00000128829.11|EIF2AK4|ZNF622|ZNF622	920	+	2.882616	1.0944315	-1.0	-1.0
chr15	39943382	39943485	ENSG00000128829.11|EIF2AK4|ZNF622|ZNF622	986	+	3.4372318	1.8605158	-1.0	-1.0
chr15	40036288	40036500	ENSG00000140319.10|SRP14|ZNF622|ZNF622	998	-	2.6315608	2.742371	-1.0	-1.0
chr15	40036897	40037018	ENSG00000140319.10|SRP14|ZNF622|ZNF622	945	-	2.5199819	1.2605196	-1.0	-1.0
chr15	40038281	40038466	ENSG00000140319.10|SRP14|ZNF622|ZNF622	996	-	2.2136219	2.3504882	-1.0	-1.0
chr15	40036008	40036253	ENSG00000140319.10|SRP14|ZNF622|ZNF622	991	-	2.2440112	2.0240963	-1.0	-1.0
chr15	40038791	40039031	ENSG00000140319.10|SRP14|ZNF622|ZNF622	981	-	2.1529639	1.7188538	-1.0	-1.0
chr15	40196544	40196769	ENSG00000156970.12|BUB1B|ZNF622|ZNF622	998	+	3.0779068	2.6652944	-1.0	-1.0
chr15	40206183	40206453	ENSG00000156970.12|BUB1B|ZNF622|ZNF622	985	+	2.404041	1.8307718	-1.0	-1.0
chr15	40199614	40199727	ENSG00000156970.12|BUB1B|ZNF622|ZNF622	998	+	2.9779377	2.7034955	-1.0	-1.0
chr15	40176521	40176673	ENSG00000156970.12|BUB1B|ZNF622|ZNF622	977	+	1.9798758	1.6470983	-1.0	-1.0
chr15	40212498	40212643	ENSG00000156970.12|BUB1B|ZNF622|ZNF622	927	+	1.9541256	1.1374687	-1.0	-1.0
chr15	40170536	40170676	ENSG00000156970.12|BUB1B|ZNF622|ZNF622	992	+	2.6530254	2.0726163	-1.0	-1.0
chr15	40208636	40208770	ENSG00000156970.12|BUB1B|ZNF622|ZNF622	968	+	2.6123345	1.4929587	-1.0	-1.0
chr15	40183713	40183878	ENSG00000156970.12|BUB1B|ZNF622|ZNF622	993	+	2.3593707	2.1796415	-1.0	-1.0
chr15	40200182	40200359	ENSG00000156970.12|BUB1B|ZNF622|ZNF622	986	+	2.5819814	1.8425435	-1.0	-1.0
chr15	40210109	40210210	ENSG00000156970.12|BUB1B|ZNF622|ZNF622	975	+	3.3211234	1.6011649	-1.0	-1.0
chr15	40170061	40170163	ENSG00000156970.12|BUB1B|ZNF622|ZNF622	945	+	2.0789263	1.2618082	-1.0	-1.0
chr15	40209634	40209775	ENSG00000156970.12|BUB1B|ZNF622|ZNF622	949	+	2.3088577	1.2898546	-1.0	-1.0
chr15	40185164	40185642	ENSG00000156970.12|BUB1B|ZNF622|ZNF622	989	+	2.4700189	1.9659127	-1.0	-1.0
chr15	40165052	40165196	ENSG00000156970.12|BUB1B|ZNF622|ZNF622	984	+	2.4549904	1.8080772	-1.0	-1.0
chr15	40161022	40161255	ENSG00000156970.12|BUB1B|ZNF622|ZNF622	994	+	2.5168734	2.22677	-1.0	-1.0
chr15	40202588	40202694	ENSG00000156970.12|BUB1B|ZNF622|ZNF622	996	+	3.010615	2.4154735	-1.0	-1.0
chr15	40389488	40389611	ENSG00000128944.13|KNSTRN|ZNF622|ZNF622	946	+	2.4177775	1.2680547	-1.0	-1.0
chr15	40391902	40392023	ENSG00000128944.13|KNSTRN|ZNF622|ZNF622	908	+	2.7720075	1.037696	-1.0	-1.0
chr15	40650256	40650378	ENSG00000137812.19|KNL1|ZNF622|ZNF622	960	+	3.0914683	1.4017814	-1.0	-1.0
chr15	40650543	40650583	ENSG00000137812.19|KNL1|ZNF622|ZNF622	977	+	6.652101	1.6445942	-1.0	-1.0
chr15	40652004	40652104	ENSG00000137812.19|KNL1|ZNF622|ZNF622	907	+	4.1292696	1.0317535	-1.0	-1.0
chr15	40657041	40657146	ENSG00000137812.19|KNL1|ZNF622|ZNF622	994	+	3.011919	2.2435102	-1.0	-1.0
chr15	40640911	40641027	ENSG00000137812.19|KNL1|ZNF622|ZNF622	957	+	2.381598	1.3704075	-1.0	-1.0
chr15	40662078	40662208	ENSG00000137812.19|KNL1|ZNF622|ZNF622	919	+	2.3405962	1.090642	-1.0	-1.0
chr15	40628099	40628208	ENSG00000137812.19|KNL1|ZNF622|ZNF622	912	+	1.9534495	1.0532717	-1.0	-1.0
chr15	40651470	40651572	ENSG00000137812.19|KNL1|ZNF622|ZNF622	996	+	4.1898193	2.3939514	-1.0	-1.0
chr15	40644996	40645087	ENSG00000137812.19|KNL1|ZNF622|ZNF622	960	+	3.5235567	1.3983868	-1.0	-1.0
chr15	40659343	40659443	ENSG00000137812.19|KNL1|ZNF622|ZNF622	943	+	3.2853973	1.2424871	-1.0	-1.0
chr15	40644961	40645111	ENSG00000259254.1|AC022405.1|ZNF622|ZNF622	954	+	3.477929	1.3375924	-1.0	-1.0
chr15	40745091	40745246	ENSG00000137824.15|RMDN3|ZNF622|ZNF622	914	-	2.837353	1.0662622	-1.0	-1.0
chr15	40776195	40776315	ENSG00000104129.9|DNAJC17|ZNF622|ZNF622	957	-	6.545603	1.3649687	-1.0	-1.0
chr15	41071873	41072053	ENSG00000128908.15|INO80|ZNF622|ZNF622	980	-	5.0313554	1.702778	-1.0	-1.0
chr15	41074434	41074534	ENSG00000128908.15|INO80|ZNF622|ZNF622	906	-	3.16992	1.0269614	-1.0	-1.0
chr15	41085368	41085533	ENSG00000128908.15|INO80|ZNF622|ZNF622	949	-	5.0868354	1.2922585	-1.0	-1.0
chr15	41096167	41096332	ENSG00000128908.15|INO80|ZNF622|ZNF622	967	-	5.818414	1.4821199	-1.0	-1.0
chr15	41079700	41079904	ENSG00000128908.15|INO80|ZNF622|ZNF622	973	-	4.079402	1.576491	-1.0	-1.0
chr15	41092031	41092141	ENSG00000128908.15|INO80|ZNF622|ZNF622	922	-	2.378333	1.107594	-1.0	-1.0
chr15	41285224	41285409	ENSG00000247556.6|OIP5-AS1|ZNF622|ZNF622	923	+	1.9723387	1.1151007	-1.0	-1.0
chr15	41283989	41284194	ENSG00000247556.6|OIP5-AS1|ZNF622|ZNF622	998	+	3.2682009	2.7904508	-1.0	-1.0
chr15	41371526	41371684	ENSG00000137804.12|NUSAP1|ZNF622|ZNF622	920	+	1.581837	1.0996041	-1.0	-1.0
chr15	41377195	41377304	ENSG00000137804.12|NUSAP1|ZNF622|ZNF622	1000	+	3.2063649	4.0095534	-1.0	-1.0
chr15	41349097	41349307	ENSG00000137804.12|NUSAP1|ZNF622|ZNF622	1000	+	2.9273882	3.3299387	-1.0	-1.0
chr15	41380092	41380247	ENSG00000137804.12|NUSAP1|ZNF622|ZNF622	975	+	2.9119246	1.6045299	-1.0	-1.0
chr15	41358148	41358253	ENSG00000137804.12|NUSAP1|ZNF622|ZNF622	980	+	2.0282815	1.6930866	-1.0	-1.0
chr15	41332868	41333050	ENSG00000137804.12|NUSAP1|ZNF622|ZNF622	990	+	1.946382	1.9925996	-1.0	-1.0
chr15	41342385	41342454	ENSG00000137804.12|NUSAP1|ZNF622|ZNF622	910	+	1.9593583	1.0442866	-1.0	-1.0
chr15	41375711	41375828	ENSG00000137804.12|NUSAP1|ZNF622|ZNF622	997	+	3.4505107	2.500458	-1.0	-1.0
chr15	41356038	41356140	ENSG00000137804.12|NUSAP1|ZNF622|ZNF622	954	+	1.8762984	1.3363047	-1.0	-1.0
chr15	41365401	41365589	ENSG00000137804.12|NUSAP1|ZNF622|ZNF622	998	+	3.9263473	2.6674984	-1.0	-1.0
chr15	41350987	41351129	ENSG00000137804.12|NUSAP1|ZNF622|ZNF622	972	+	1.9405662	1.5526919	-1.0	-1.0
chr15	41466140	41466245	ENSG00000137815.14|RTF1|ZNF622|ZNF622	927	+	2.4057348	1.1343048	-1.0	-1.0
chr15	41464770	41464880	ENSG00000137815.14|RTF1|ZNF622|ZNF622	995	+	4.128885	2.3034499	-1.0	-1.0
chr15	41474586	41474702	ENSG00000137815.14|RTF1|ZNF622|ZNF622	992	+	3.0400057	2.115211	-1.0	-1.0
chr15	41478489	41478654	ENSG00000137815.14|RTF1|ZNF622|ZNF622	927	+	3.1246045	1.1378893	-1.0	-1.0
chr15	41457671	41457871	ENSG00000137815.14|RTF1|ZNF622|ZNF622	997	+	6.02215	2.5247846	-1.0	-1.0
chr15	41438320	41438431	ENSG00000137815.14|RTF1|ZNF622|ZNF622	951	+	3.8438654	1.3134396	-1.0	-1.0
chr15	41477164	41477286	ENSG00000137815.14|RTF1|ZNF622|ZNF622	982	+	3.2712276	1.7372108	-1.0	-1.0
chr15	41471171	41471349	ENSG00000137815.14|RTF1|ZNF622|ZNF622	923	+	1.9994062	1.1150538	-1.0	-1.0
chr15	41417103	41417308	ENSG00000137815.14|RTF1|ZNF622|ZNF622	994	+	3.3212466	2.2382488	-1.0	-1.0
chr15	41477457	41477557	ENSG00000137815.14|RTF1|ZNF622|ZNF622	910	+	2.7004373	1.0443119	-1.0	-1.0
chr15	41452900	41453048	ENSG00000137815.14|RTF1|ZNF622|ZNF622	998	+	3.9290853	2.7430525	-1.0	-1.0
chr15	41470256	41470392	ENSG00000137815.14|RTF1|ZNF622|ZNF622	991	+	3.2833674	2.0661454	-1.0	-1.0
chr15	41713340	41713496	ENSG00000174197.16|MGA|ZNF622|ZNF622	987	+	5.2384286	1.8746661	-1.0	-1.0
chr15	41750195	41750430	ENSG00000174197.16|MGA|ZNF622|ZNF622	963	+	4.6714587	1.4269301	-1.0	-1.0
chr15	41696089	41696434	ENSG00000174197.16|MGA|ZNF622|ZNF622	944	+	2.7086632	1.2535459	-1.0	-1.0
chr15	41750455	41750665	ENSG00000174197.16|MGA|ZNF622|ZNF622	987	+	4.747225	1.8853467	-1.0	-1.0
chr15	41711185	41711349	ENSG00000174197.16|MGA|ZNF622|ZNF622	965	+	4.319211	1.462034	-1.0	-1.0
chr15	41710995	41711170	ENSG00000174197.16|MGA|ZNF622|ZNF622	934	+	2.662888	1.1792293	-1.0	-1.0
chr15	41727179	41727406	ENSG00000174197.16|MGA|ZNF622|ZNF622	936	+	2.2664843	1.190867	-1.0	-1.0
chr15	41749425	41749655	ENSG00000174197.16|MGA|ZNF622|ZNF622	977	+	3.6622736	1.6380485	-1.0	-1.0
chr15	41734521	41734594	ENSG00000174197.16|MGA|ZNF622|ZNF622	904	+	3.16992	1.0159904	-1.0	-1.0
chr15	41729183	41729283	ENSG00000174197.16|MGA|ZNF622|ZNF622	916	+	2.736963	1.0747226	-1.0	-1.0
chr15	41713150	41713330	ENSG00000174197.16|MGA|ZNF622|ZNF622	912	+	2.2968342	1.0544717	-1.0	-1.0
chr15	41736180	41736635	ENSG00000174197.16|MGA|ZNF622|ZNF622	982	+	3.6460614	1.7539293	-1.0	-1.0
chr15	41710705	41710895	ENSG00000174197.16|MGA|ZNF622|ZNF622	933	+	2.810193	1.172589	-1.0	-1.0
chr15	41843675	41843811	ENSG00000168970.22|JMJD7-PLA2G4B|ZNF622|ZNF622	910	+	5.276147	1.0459547	-1.0	-1.0
chr15	41844475	41844575	ENSG00000168970.22|JMJD7-PLA2G4B|ZNF622|ZNF622	904	+	6.1975336	1.0189238	-1.0	-1.0
chr15	41847688	41847793	ENSG00000168970.22|JMJD7-PLA2G4B|ZNF622|ZNF622	907	+	3.16992	1.0298216	-1.0	-1.0
chr15	41840773	41840893	ENSG00000168970.22|JMJD7-PLA2G4B|ZNF622|ZNF622	977	+	6.626493	1.6408423	-1.0	-1.0
chr15	41843675	41843811	ENSG00000243708.10|PLA2G4B|ZNF622|ZNF622	910	+	5.276147	1.0455359	-1.0	-1.0
chr15	41844475	41844575	ENSG00000243708.10|PLA2G4B|ZNF622|ZNF622	904	+	6.1975336	1.0197648	-1.0	-1.0
chr15	41847688	41847793	ENSG00000243708.10|PLA2G4B|ZNF622|ZNF622	907	+	3.16992	1.0298673	-1.0	-1.0
chr15	41840773	41840893	ENSG00000243708.10|PLA2G4B|ZNF622|ZNF622	975	+	6.626493	1.6028634	-1.0	-1.0
chr15	42173721	42173826	ENSG00000166887.15|VPS39|ZNF622|ZNF622	904	-	2.6437254	1.0172548	-1.0	-1.0
chr15	42178237	42178337	ENSG00000166887.15|VPS39|ZNF622|ZNF622	911	-	2.7004373	1.0492296	-1.0	-1.0
chr15	42166786	42166901	ENSG00000166887.15|VPS39|ZNF622|ZNF622	932	-	4.1492963	1.1700504	-1.0	-1.0
chr15	42451560	42451725	ENSG00000103994.16|ZNF106|ZNF622|ZNF622	908	-	4.732831	1.0365238	-1.0	-1.0
chr15	42442155	42442300	ENSG00000103994.16|ZNF106|ZNF622|ZNF622	920	-	2.2929754	1.0950613	-1.0	-1.0
chr15	42456957	42457077	ENSG00000103994.16|ZNF106|ZNF622|ZNF622	944	-	2.7430696	1.2556086	-1.0	-1.0
chr15	42451770	42451954	ENSG00000103994.16|ZNF106|ZNF622|ZNF622	939	-	3.2846813	1.212071	-1.0	-1.0
chr15	42472235	42472321	ENSG00000103994.16|ZNF106|ZNF622|ZNF622	942	-	2.7004383	1.2391431	-1.0	-1.0
chr15	42439467	42439572	ENSG00000103994.16|ZNF106|ZNF622|ZNF622	901	-	2.772587	1.0062904	-1.0	-1.0
chr15	42448156	42448256	ENSG00000103994.16|ZNF106|ZNF622|ZNF622	915	-	2.736963	1.0726604	-1.0	-1.0
chr15	42466052	42466114	ENSG00000103994.16|ZNF106|ZNF622|ZNF622	993	-	4.0223627	2.1302295	-1.0	-1.0
chr15	42450370	42450490	ENSG00000103994.16|ZNF106|ZNF622|ZNF622	909	-	4.103942	1.0398308	-1.0	-1.0
chr15	42512954	42513079	ENSG00000092531.9|SNAP23|ZNF622|ZNF622	952	+	3.1762462	1.3230194	-1.0	-1.0
chr15	42528292	42528420	ENSG00000092531.9|SNAP23|ZNF622|ZNF622	942	+	2.1647344	1.234743	-1.0	-1.0
chr15	42511832	42511962	ENSG00000092531.9|SNAP23|ZNF622|ZNF622	962	+	2.6078508	1.4166003	-1.0	-1.0
chr15	42515241	42515354	ENSG00000092531.9|SNAP23|ZNF622|ZNF622	912	+	1.6953605	1.0575277	-1.0	-1.0
chr15	42681461	42681561	ENSG00000159433.11|STARD9|ZNF622|ZNF622	901	+	6.197533	1.006116	-1.0	-1.0
chr15	43037772	43037883	ENSG00000159459.11|UBR1|ZNF622|ZNF622	988	-	5.1702123	1.931293	-1.0	-1.0
chr15	43047160	43047270	ENSG00000159459.11|UBR1|ZNF622|ZNF622	945	-	3.285568	1.2612863	-1.0	-1.0
chr15	43067907	43068007	ENSG00000159459.11|UBR1|ZNF622|ZNF622	912	-	4.1292696	1.0559009	-1.0	-1.0
chr15	43043253	43043395	ENSG00000159459.11|UBR1|ZNF622|ZNF622	964	-	4.296657	1.4408019	-1.0	-1.0
chr15	43015700	43015869	ENSG00000159459.11|UBR1|ZNF622|ZNF622	908	-	4.551404	1.0358152	-1.0	-1.0
chr15	43022701	43022801	ENSG00000159459.11|UBR1|ZNF622|ZNF622	984	-	3.8073497	1.8012013	-1.0	-1.0
chr15	43029943	43030063	ENSG00000159459.11|UBR1|ZNF622|ZNF622	973	-	4.377727	1.5627698	-1.0	-1.0
chr15	43105941	43106086	ENSG00000159459.11|UBR1|ZNF622|ZNF622	992	-	4.780961	2.0731602	-1.0	-1.0
chr15	43048391	43048491	ENSG00000159459.11|UBR1|ZNF622|ZNF622	912	-	2.736963	1.0575724	-1.0	-1.0
chr15	43024858	43024978	ENSG00000159459.11|UBR1|ZNF622|ZNF622	918	-	2.338496	1.0858278	-1.0	-1.0
chr15	43191494	43191675	ENSG00000166946.13|CCNDBP1|ZNF622|ZNF622	979	+	3.1693802	1.672373	-1.0	-1.0
chr15	43191394	43191494	ENSG00000166946.13|CCNDBP1|ZNF622|ZNF622	915	+	2.5545876	1.070169	-1.0	-1.0
chr15	43455926	43456091	ENSG00000067369.13|TP53BP1|ZNF622|ZNF622	930	-	4.790184	1.1534873	-1.0	-1.0
chr15	43477617	43477757	ENSG00000067369.13|TP53BP1|ZNF622|ZNF622	923	-	3.14279	1.1128985	-1.0	-1.0
chr15	43493036	43493146	ENSG00000067369.13|TP53BP1|ZNF622|ZNF622	916	-	1.9848535	1.0765773	-1.0	-1.0
chr15	43457111	43457218	ENSG00000067369.13|TP53BP1|ZNF622|ZNF622	958	-	4.260406	1.3788115	-1.0	-1.0
chr15	43479858	43480017	ENSG00000067369.13|TP53BP1|ZNF622|ZNF622	990	-	4.484776	2.0153348	-1.0	-1.0
chr15	43491668	43491753	ENSG00000067369.13|TP53BP1|ZNF622|ZNF622	992	-	6.8349648	2.1197264	-1.0	-1.0
chr15	43480894	43481022	ENSG00000067369.13|TP53BP1|ZNF622|ZNF622	994	-	3.8402364	2.1896827	-1.0	-1.0
chr15	43408931	43409031	ENSG00000067369.13|TP53BP1|ZNF622|ZNF622	901	-	3.129278	1.0062904	-1.0	-1.0
chr15	43416224	43416419	ENSG00000067369.13|TP53BP1|ZNF622|ZNF622	945	-	4.9150786	1.260163	-1.0	-1.0
chr15	43479396	43479521	ENSG00000067369.13|TP53BP1|ZNF622|ZNF622	917	-	2.4032023	1.0786436	-1.0	-1.0
chr15	43523393	43523533	ENSG00000166963.12|MAP1A|ZNF622|ZNF622	937	+	5.9447575	1.1986092	-1.0	-1.0
chr15	43522728	43522933	ENSG00000166963.12|MAP1A|ZNF622|ZNF622	976	+	3.7964602	1.6218872	-1.0	-1.0
chr15	43523833	43523973	ENSG00000166963.12|MAP1A|ZNF622|ZNF622	905	+	6.2125244	1.0219245	-1.0	-1.0
chr15	43522498	43522618	ENSG00000166963.12|MAP1A|ZNF622|ZNF622	918	+	3.2090266	1.0841173	-1.0	-1.0
chr15	43761423	43761531	ENSG00000167004.12|PDIA3|ZNF622|ZNF622	984	+	3.0540285	1.8026813	-1.0	-1.0
chr15	43770249	43770414	ENSG00000167004.12|PDIA3|ZNF622|ZNF622	974	+	2.7121794	1.580179	-1.0	-1.0
chr15	43770429	43770580	ENSG00000167004.12|PDIA3|ZNF622|ZNF622	993	+	2.7337718	2.143607	-1.0	-1.0
chr15	43766772	43766910	ENSG00000167004.12|PDIA3|ZNF622|ZNF622	969	+	2.265208	1.5066472	-1.0	-1.0
chr15	43771104	43771404	ENSG00000167004.12|PDIA3|ZNF622|ZNF622	985	+	1.8902256	1.8204563	-1.0	-1.0
chr15	43765449	43765566	ENSG00000167004.12|PDIA3|ZNF622|ZNF622	973	+	2.3083658	1.5753831	-1.0	-1.0
chr15	43756653	43756766	ENSG00000167004.12|PDIA3|ZNF622|ZNF622	918	+	1.7363957	1.0852009	-1.0	-1.0
chr15	43769542	43769646	ENSG00000167004.12|PDIA3|ZNF622|ZNF622	902	+	1.5647695	1.0077606	-1.0	-1.0
chr15	43801517	43801569	ENSG00000140264.19|SERF2|ZNF622|ZNF622	911	+	2.3504965	1.048229	-1.0	-1.0
chr15	43792878	43793168	ENSG00000140264.19|SERF2|ZNF622|ZNF622	1000	+	2.7725723	4.414515	-1.0	-1.0
chr15	43801131	43801187	ENSG00000140264.19|SERF2|ZNF622|ZNF622	931	+	2.906888	1.1638911	-1.0	-1.0
chr15	43801710	43801830	ENSG00000140264.19|SERF2|ZNF622|ZNF622	931	+	2.5650742	1.1636558	-1.0	-1.0
chr15	43800542	43800784	ENSG00000140264.19|SERF2|ZNF622|ZNF622	995	+	3.1671016	2.2809527	-1.0	-1.0
chr15	43792276	43792466	ENSG00000140264.19|SERF2|ZNF622|ZNF622	944	+	1.4489579	1.2487276	-1.0	-1.0
chr15	43801461	43801626	ENSG00000242028.6|HYPK|ZNF622|ZNF622	928	+	2.4826279	1.1416069	-1.0	-1.0
chr15	43801661	43801831	ENSG00000242028.6|HYPK|ZNF622|ZNF622	935	+	2.538047	1.186275	-1.0	-1.0
chr15	43801131	43801236	ENSG00000242028.6|HYPK|ZNF622|ZNF622	920	+	2.7849255	1.0952425	-1.0	-1.0
chr15	43800540	43800784	ENSG00000242028.6|HYPK|ZNF622|ZNF622	994	+	3.1489358	2.2414932	-1.0	-1.0
chr15	43812986	43813147	ENSG00000140259.6|MFAP1|ZNF622|ZNF622	964	-	4.4480467	1.4465041	-1.0	-1.0
chr15	43805036	43805196	ENSG00000140259.6|MFAP1|ZNF622|ZNF622	931	-	4.4020033	1.1630241	-1.0	-1.0
chr15	43813248	43813357	ENSG00000140259.6|MFAP1|ZNF622|ZNF622	994	-	4.8327284	2.1983185	-1.0	-1.0
chr15	43824490	43824710	ENSG00000140259.6|MFAP1|ZNF622|ZNF622	957	-	2.5651577	1.3692763	-1.0	-1.0
chr15	43809754	43809959	ENSG00000140259.6|MFAP1|ZNF622|ZNF622	975	-	4.389724	1.6064612	-1.0	-1.0
chr15	43817248	43817438	ENSG00000140259.6|MFAP1|ZNF622|ZNF622	950	-	3.031824	1.299804	-1.0	-1.0
chr15	43814944	43815069	ENSG00000140259.6|MFAP1|ZNF622|ZNF622	940	-	3.071866	1.2246608	-1.0	-1.0
chr15	43814500	43814688	ENSG00000140259.6|MFAP1|ZNF622|ZNF622	999	-	6.043189	3.2414155	-1.0	-1.0
chr15	43828029	43828366	ENSG00000092470.11|WDR76|ZNF622|ZNF622	958	+	3.4943256	1.3800839	-1.0	-1.0
chr15	43842414	43842516	ENSG00000092470.11|WDR76|ZNF622|ZNF622	956	+	2.614793	1.3517085	-1.0	-1.0
chr15	44413335	44413470	ENSG00000166734.18|CASC4|ZNF622|ZNF622	937	+	5.7959213	1.2035031	-1.0	-1.0
chr15	44380815	44380960	ENSG00000166734.18|CASC4|ZNF622|ZNF622	908	+	2.7399075	1.0352412	-1.0	-1.0
chr15	44402931	44403054	ENSG00000166734.18|CASC4|ZNF622|ZNF622	965	+	2.740146	1.4619209	-1.0	-1.0
chr15	44328684	44328787	ENSG00000166734.18|CASC4|ZNF622|ZNF622	990	+	3.7298827	1.9950229	-1.0	-1.0
chr15	44288808	44289243	ENSG00000166734.18|CASC4|ZNF622|ZNF622	972	+	2.982084	1.5542688	-1.0	-1.0
chr15	44497026	44497138	ENSG00000137770.13|CTDSPL2|ZNF622|ZNF622	993	+	2.968181	2.172959	-1.0	-1.0
chr15	44458990	44459195	ENSG00000137770.13|CTDSPL2|ZNF622|ZNF622	999	+	4.068756	3.045117	-1.0	-1.0
chr15	44496379	44496458	ENSG00000137770.13|CTDSPL2|ZNF622|ZNF622	977	+	2.736965	1.6368526	-1.0	-1.0
chr15	44486550	44486695	ENSG00000137770.13|CTDSPL2|ZNF622|ZNF622	997	+	5.28451	2.4882574	-1.0	-1.0
chr15	44490783	44490999	ENSG00000137770.13|CTDSPL2|ZNF622|ZNF622	1000	+	4.7688155	3.610424	-1.0	-1.0
chr15	44427553	44427772	ENSG00000137770.13|CTDSPL2|ZNF622|ZNF622	985	+	2.5901754	1.8132721	-1.0	-1.0
chr15	44503513	44503668	ENSG00000137770.13|CTDSPL2|ZNF622|ZNF622	938	+	2.2965183	1.2070577	-1.0	-1.0
chr15	44514764	44514844	ENSG00000137770.13|CTDSPL2|ZNF622|ZNF622	958	+	3.491848	1.381891	-1.0	-1.0
chr15	44484223	44484362	ENSG00000137770.13|CTDSPL2|ZNF622|ZNF622	984	+	4.3121414	1.7848182	-1.0	-1.0
chr15	44557488	44557673	ENSG00000104131.12|EIF3J|ZNF622|ZNF622	960	+	2.9852211	1.3940372	-1.0	-1.0
chr15	44554552	44554662	ENSG00000104131.12|EIF3J|ZNF622|ZNF622	996	+	3.8200448	2.4148605	-1.0	-1.0
chr15	44551430	44551522	ENSG00000104131.12|EIF3J|ZNF622|ZNF622	1000	+	4.0089874	3.8636901	-1.0	-1.0
chr15	44560248	44560353	ENSG00000104131.12|EIF3J|ZNF622|ZNF622	918	+	2.336212	1.0860109	-1.0	-1.0
chr15	44561202	44561342	ENSG00000104131.12|EIF3J|ZNF622|ZNF622	912	+	1.800323	1.0559292	-1.0	-1.0
chr15	44561017	44561142	ENSG00000104131.12|EIF3J|ZNF622|ZNF622	932	+	1.9626417	1.1695262	-1.0	-1.0
chr15	44537323	44537427	ENSG00000104131.12|EIF3J|ZNF622|ZNF622	981	+	2.459372	1.7296667	-1.0	-1.0
chr15	44628713	44628813	ENSG00000104133.14|SPG11|ZNF622|ZNF622	905	-	3.16992	1.0222999	-1.0	-1.0
chr15	44651570	44651939	ENSG00000104133.14|SPG11|ZNF622|ZNF622	975	-	3.7407646	1.6040851	-1.0	-1.0
chr15	44622219	44622347	ENSG00000104133.14|SPG11|ZNF622|ZNF622	972	-	3.1415524	1.5541269	-1.0	-1.0
chr15	44608488	44608598	ENSG00000104133.14|SPG11|ZNF622|ZNF622	905	-	2.2218728	1.0202636	-1.0	-1.0
chr15	44598264	44598384	ENSG00000104133.14|SPG11|ZNF622|ZNF622	937	-	2.2912893	1.1991861	-1.0	-1.0
chr15	44596154	44596355	ENSG00000104133.14|SPG11|ZNF622|ZNF622	975	-	2.768575	1.600845	-1.0	-1.0
chr15	44584233	44584348	ENSG00000104133.14|SPG11|ZNF622|ZNF622	910	-	6.3835125	1.0452513	-1.0	-1.0
chr15	44633484	44633637	ENSG00000104133.14|SPG11|ZNF622|ZNF622	938	-	4.41812	1.2059343	-1.0	-1.0
chr15	44595278	44595459	ENSG00000104133.14|SPG11|ZNF622|ZNF622	924	-	2.185316	1.1197058	-1.0	-1.0
chr15	44626355	44626455	ENSG00000104133.14|SPG11|ZNF622|ZNF622	910	-	6.250001	1.0469894	-1.0	-1.0
chr15	44596843	44596978	ENSG00000104133.14|SPG11|ZNF622|ZNF622	930	-	2.49824	1.1543652	-1.0	-1.0
chr15	44600419	44600539	ENSG00000104133.14|SPG11|ZNF622|ZNF622	924	-	4.584346	1.1198331	-1.0	-1.0
chr15	44715472	44715582	ENSG00000166710.17|B2M|ZNF622|ZNF622	918	+	1.6237367	1.0857631	-1.0	-1.0
chr15	45410381	45410530	ENSG00000171763.18|SPATA5L1|ZNF622|ZNF622	913	+	2.752674	1.0583377	-1.0	-1.0
chr15	48341470	48341575	ENSG00000128951.13|DUT|ZNF622|ZNF622	904	+	2.6333914	1.0167291	-1.0	-1.0
chr15	48341960	48342135	ENSG00000128951.13|DUT|ZNF622|ZNF622	969	+	3.9763436	1.5052733	-1.0	-1.0
chr15	48738789	48738974	ENSG00000103995.13|CEP152|ZNF622|ZNF622	941	-	2.3427372	1.2306083	-1.0	-1.0
chr15	48796009	48796160	ENSG00000103995.13|CEP152|ZNF622|ZNF622	1000	-	4.8033714	3.5204835	-1.0	-1.0
chr15	48741946	48742100	ENSG00000103995.13|CEP152|ZNF622|ZNF622	999	-	3.9581125	3.036259	-1.0	-1.0
chr15	48741570	48741704	ENSG00000103995.13|CEP152|ZNF622|ZNF622	993	-	4.697002	2.1467378	-1.0	-1.0
chr15	48755902	48756553	ENSG00000103995.13|CEP152|ZNF622|ZNF622	988	-	3.4432988	1.9328815	-1.0	-1.0
chr15	48782138	48782230	ENSG00000103995.13|CEP152|ZNF622|ZNF622	997	-	4.321923	2.5657816	-1.0	-1.0
chr15	48739114	48739214	ENSG00000103995.13|CEP152|ZNF622|ZNF622	912	-	2.736963	1.0564843	-1.0	-1.0
chr15	48797660	48797805	ENSG00000103995.13|CEP152|ZNF622|ZNF622	987	-	6.044938	1.8836328	-1.0	-1.0
chr15	48781195	48781359	ENSG00000103995.13|CEP152|ZNF622|ZNF622	1000	-	5.562532	3.6857734	-1.0	-1.0
chr15	48760134	48760266	ENSG00000103995.13|CEP152|ZNF622|ZNF622	974	-	3.2071314	1.5921446	-1.0	-1.0
chr15	48768218	48768323	ENSG00000103995.13|CEP152|ZNF622|ZNF622	987	-	3.1692553	1.882285	-1.0	-1.0
chr15	48738269	48738689	ENSG00000103995.13|CEP152|ZNF622|ZNF622	927	-	2.2500274	1.1338125	-1.0	-1.0
chr15	48788800	48789001	ENSG00000103995.13|CEP152|ZNF622|ZNF622	990	-	3.168453	2.0054832	-1.0	-1.0
chr15	48744239	48744343	ENSG00000103995.13|CEP152|ZNF622|ZNF622	999	-	5.3126125	2.9986343	-1.0	-1.0
chr15	48810960	48811145	ENSG00000103995.13|CEP152|ZNF622|ZNF622	994	-	3.0879285	2.1954222	-1.0	-1.0
chr15	48793320	48793461	ENSG00000103995.13|CEP152|ZNF622|ZNF622	966	-	3.1741579	1.4679414	-1.0	-1.0
chr15	48762390	48762672	ENSG00000103995.13|CEP152|ZNF622|ZNF622	986	-	3.317123	1.8655176	-1.0	-1.0
chr15	48797300	48797579	ENSG00000103995.13|CEP152|ZNF622|ZNF622	999	-	4.247698	3.2370093	-1.0	-1.0
chr15	48748442	48748610	ENSG00000103995.13|CEP152|ZNF622|ZNF622	936	-	3.288299	1.1920598	-1.0	-1.0
chr15	48767059	48767192	ENSG00000103995.13|CEP152|ZNF622|ZNF622	999	-	3.773356	2.8824544	-1.0	-1.0
chr15	48791236	48791371	ENSG00000103995.13|CEP152|ZNF622|ZNF622	959	-	2.423542	1.3820218	-1.0	-1.0
chr15	48772486	48772686	ENSG00000103995.13|CEP152|ZNF622|ZNF622	1000	-	4.8664603	3.5297394	-1.0	-1.0
chr15	48767334	48767463	ENSG00000103995.13|CEP152|ZNF622|ZNF622	983	-	3.160008	1.7729437	-1.0	-1.0
chr15	48805519	48805656	ENSG00000103995.13|CEP152|ZNF622|ZNF622	985	-	3.3714383	1.8185222	-1.0	-1.0
chr15	48768955	48769081	ENSG00000103995.13|CEP152|ZNF622|ZNF622	995	-	3.6416957	2.2660801	-1.0	-1.0
chr15	48752348	48752469	ENSG00000103995.13|CEP152|ZNF622|ZNF622	991	-	2.9750364	2.0601172	-1.0	-1.0
chr15	48797875	48798051	ENSG00000103995.13|CEP152|ZNF622|ZNF622	997	-	3.696422	2.5034237	-1.0	-1.0
chr15	48783972	48784120	ENSG00000103995.13|CEP152|ZNF622|ZNF622	1000	-	3.9404483	4.405129	-1.0	-1.0
chr15	48744895	48744992	ENSG00000103995.13|CEP152|ZNF622|ZNF622	990	-	3.3219264	1.9992249	-1.0	-1.0
chr15	48878170	48878565	ENSG00000255302.4|EID1|ZNF622|ZNF622	948	+	2.1551895	1.2832457	-1.0	-1.0
chr15	49144226	49144304	ENSG00000166200.14|COPS2|ZNF622|ZNF622	907	-	2.8073525	1.0308776	-1.0	-1.0
chr15	49170205	49170370	ENSG00000156958.14|GALK2|ZNF622|ZNF622	939	+	2.3889737	1.2140076	-1.0	-1.0
chr15	50289482	50289647	ENSG00000104064.16|GABPB1|ZNF622|ZNF622	950	-	3.0609348	1.3000984	-1.0	-1.0
chr15	50278611	50278756	ENSG00000104064.16|GABPB1|ZNF622|ZNF622	960	-	4.956917	1.4022467	-1.0	-1.0
chr15	50356119	50356264	ENSG00000244879.6|GABPB1-AS1|ZNF622|ZNF622	917	+	2.5040555	1.0817676	-1.0	-1.0
chr15	50481480	50481710	ENSG00000138592.13|USP8|ZNF622|ZNF622	924	+	3.1024754	1.1195719	-1.0	-1.0
chr15	50441363	50441468	ENSG00000138592.13|USP8|ZNF622|ZNF622	936	+	4.1896753	1.1926712	-1.0	-1.0
chr15	50477275	50477499	ENSG00000138592.13|USP8|ZNF622|ZNF622	945	+	2.8429325	1.2571713	-1.0	-1.0
chr15	50494039	50494224	ENSG00000138592.13|USP8|ZNF622|ZNF622	943	+	3.0689754	1.243743	-1.0	-1.0
chr15	50481755	50482060	ENSG00000138592.13|USP8|ZNF622|ZNF622	983	+	5.1468296	1.7784666	-1.0	-1.0
chr15	50490302	50490525	ENSG00000138592.13|USP8|ZNF622|ZNF622	985	+	3.418525	1.8121973	-1.0	-1.0
chr15	50492735	50492913	ENSG00000138592.13|USP8|ZNF622|ZNF622	923	+	3.281203	1.1139529	-1.0	-1.0
chr15	50424379	50424529	ENSG00000138592.13|USP8|ZNF622|ZNF622	973	+	4.926477	1.5609385	-1.0	-1.0
chr15	50458999	50459162	ENSG00000138592.13|USP8|ZNF622|ZNF622	999	+	7.490681	3.267981	-1.0	-1.0
chr15	50439008	50439177	ENSG00000138592.13|USP8|ZNF622|ZNF622	991	+	3.1337013	2.0548167	-1.0	-1.0
chr15	50471632	50471795	ENSG00000138592.13|USP8|ZNF622|ZNF622	986	+	3.437114	1.8653469	-1.0	-1.0
chr15	50449399	50449485	ENSG00000138592.13|USP8|ZNF622|ZNF622	980	+	3.0660875	1.697963	-1.0	-1.0
chr15	50637421	50637566	ENSG00000092439.13|TRPM7|ZNF622|ZNF622	954	-	2.5579379	1.3390586	-1.0	-1.0
chr15	50648686	50648796	ENSG00000092439.13|TRPM7|ZNF622|ZNF622	926	-	2.0319867	1.1326783	-1.0	-1.0
chr15	50631416	50631489	ENSG00000092439.13|TRPM7|ZNF622|ZNF622	939	-	2.938597	1.2140431	-1.0	-1.0
chr15	50611092	50611321	ENSG00000092439.13|TRPM7|ZNF622|ZNF622	954	-	2.3870187	1.337096	-1.0	-1.0
chr15	50561672	50561808	ENSG00000092439.13|TRPM7|ZNF622|ZNF622	985	-	6.7042823	1.8318825	-1.0	-1.0
chr15	50632868	50632992	ENSG00000092439.13|TRPM7|ZNF622|ZNF622	969	-	2.9266968	1.513892	-1.0	-1.0
chr15	50612563	50612688	ENSG00000092439.13|TRPM7|ZNF622|ZNF622	910	-	1.9622744	1.0480231	-1.0	-1.0
chr15	50609805	50609950	ENSG00000092439.13|TRPM7|ZNF622|ZNF622	957	-	2.7637775	1.3660693	-1.0	-1.0
chr15	50607209	50607324	ENSG00000092439.13|TRPM7|ZNF622|ZNF622	911	-	2.2243476	1.0492389	-1.0	-1.0
chr15	50612703	50612823	ENSG00000092439.13|TRPM7|ZNF622|ZNF622	917	-	2.4145658	1.0795058	-1.0	-1.0
chr15	50574273	50574428	ENSG00000092439.13|TRPM7|ZNF622|ZNF622	950	-	2.8780682	1.3044326	-1.0	-1.0
chr15	50639423	50639543	ENSG00000092439.13|TRPM7|ZNF622|ZNF622	955	-	3.62411	1.3431299	-1.0	-1.0
chr15	50593636	50593749	ENSG00000092439.13|TRPM7|ZNF622|ZNF622	954	-	3.4808369	1.3352793	-1.0	-1.0
chr15	50574886	50575066	ENSG00000092439.13|TRPM7|ZNF622|ZNF622	926	-	2.9537232	1.1313243	-1.0	-1.0
chr15	50604951	50605144	ENSG00000092439.13|TRPM7|ZNF622|ZNF622	938	-	2.8608336	1.2061412	-1.0	-1.0
chr15	50609600	50609724	ENSG00000092439.13|TRPM7|ZNF622|ZNF622	928	-	2.443514	1.1441271	-1.0	-1.0
chr15	51480541	51481161	ENSG00000104093.13|DMXL2|ZNF622|ZNF622	963	-	3.5241036	1.4353307	-1.0	-1.0
chr15	51542332	51542442	ENSG00000104093.13|DMXL2|ZNF622|ZNF622	907	-	5.1634016	1.0317471	-1.0	-1.0
chr15	51514441	51514556	ENSG00000104093.13|DMXL2|ZNF622|ZNF622	965	-	3.1527193	1.4498264	-1.0	-1.0
chr15	51478270	51478347	ENSG00000104093.13|DMXL2|ZNF622|ZNF622	901	-	2.772587	1.0034655	-1.0	-1.0
chr15	51499541	51499716	ENSG00000104093.13|DMXL2|ZNF622|ZNF622	960	-	3.092864	1.4021672	-1.0	-1.0
chr15	51471267	51471401	ENSG00000104093.13|DMXL2|ZNF622|ZNF622	908	-	2.1820033	1.0369982	-1.0	-1.0
chr15	51486102	51486332	ENSG00000104093.13|DMXL2|ZNF622|ZNF622	970	-	3.1507852	1.518571	-1.0	-1.0
chr15	51463385	51463496	ENSG00000104093.13|DMXL2|ZNF622|ZNF622	945	-	3.3471665	1.2579538	-1.0	-1.0
chr15	51537637	51537759	ENSG00000104093.13|DMXL2|ZNF622|ZNF622	923	-	2.3092988	1.1128032	-1.0	-1.0
chr15	51538217	51538357	ENSG00000104093.13|DMXL2|ZNF622|ZNF622	915	-	2.3996935	1.0715533	-1.0	-1.0
chr15	51536190	51536290	ENSG00000104093.13|DMXL2|ZNF622|ZNF622	906	-	2.6629627	1.0270803	-1.0	-1.0
chr15	51499956	51500156	ENSG00000104093.13|DMXL2|ZNF622|ZNF622	963	-	3.5044425	1.4310787	-1.0	-1.0
chr15	51481171	51481356	ENSG00000104093.13|DMXL2|ZNF622|ZNF622	948	-	3.3133447	1.2825598	-1.0	-1.0
chr15	51458505	51458660	ENSG00000104093.13|DMXL2|ZNF622|ZNF622	971	-	3.5829222	1.5370288	-1.0	-1.0
chr15	51535662	51535784	ENSG00000104093.13|DMXL2|ZNF622|ZNF622	973	-	3.6514816	1.5718343	-1.0	-1.0
chr15	51498551	51498941	ENSG00000104093.13|DMXL2|ZNF622|ZNF622	955	-	3.17488	1.3451959	-1.0	-1.0
chr15	51576055	51576180	ENSG00000104093.13|DMXL2|ZNF622|ZNF622	904	-	2.247847	1.0162835	-1.0	-1.0
chr15	51457327	51457466	ENSG00000104093.13|DMXL2|ZNF622|ZNF622	988	-	3.7937603	1.9107068	-1.0	-1.0
chr15	51474468	51474592	ENSG00000104093.13|DMXL2|ZNF622|ZNF622	932	-	2.8421545	1.166876	-1.0	-1.0
chr15	51476588	51476719	ENSG00000104093.13|DMXL2|ZNF622|ZNF622	1000	-	3.5560048	3.4189653	-1.0	-1.0
chr15	51480002	51480139	ENSG00000104093.13|DMXL2|ZNF622|ZNF622	961	-	2.8254404	1.4087416	-1.0	-1.0
chr15	51499306	51499521	ENSG00000104093.13|DMXL2|ZNF622|ZNF622	927	-	4.0862474	1.1362514	-1.0	-1.0
chr15	51488547	51488645	ENSG00000104093.13|DMXL2|ZNF622|ZNF622	949	-	3.4594266	1.2904075	-1.0	-1.0
chr15	51829707	51829807	ENSG00000138594.13|TMOD3|ZNF622|ZNF622	915	+	1.9772801	1.0684869	-1.0	-1.0
chr15	51869216	51869373	ENSG00000138594.13|TMOD3|ZNF622|ZNF622	948	+	2.633457	1.2803352	-1.0	-1.0
chr15	51947291	51947389	ENSG00000166477.12|LEO1|ZNF622|ZNF622	938	-	2.938597	1.2107115	-1.0	-1.0
chr15	51938074	51938260	ENSG00000166477.12|LEO1|ZNF622|ZNF622	948	-	3.9448092	1.2869579	-1.0	-1.0
chr15	51962388	51962488	ENSG00000166477.12|LEO1|ZNF622|ZNF622	941	-	3.0297446	1.2311574	-1.0	-1.0
chr15	51965748	51966498	ENSG00000166477.12|LEO1|ZNF622|ZNF622	963	-	3.9974833	1.4361675	-1.0	-1.0
chr15	51954480	51954600	ENSG00000166477.12|LEO1|ZNF622|ZNF622	911	-	6.357713	1.0484694	-1.0	-1.0
chr15	51951843	51951979	ENSG00000166477.12|LEO1|ZNF622|ZNF622	961	-	5.2451744	1.4059573	-1.0	-1.0
chr15	51949807	51949994	ENSG00000166477.12|LEO1|ZNF622|ZNF622	970	-	3.6112714	1.5293639	-1.0	-1.0
chr15	51960638	51960733	ENSG00000166477.12|LEO1|ZNF622|ZNF622	991	-	4.727907	2.0530877	-1.0	-1.0
chr15	51971687	51971806	ENSG00000166477.12|LEO1|ZNF622|ZNF622	976	-	2.6193206	1.6240441	-1.0	-1.0
chr15	51953138	51953258	ENSG00000166477.12|LEO1|ZNF622|ZNF622	926	-	3.8215473	1.132156	-1.0	-1.0
chr15	52568847	52568972	ENSG00000128989.10|ARPP19|ZNF622|ZNF622	911	-	1.9497193	1.050201	-1.0	-1.0
chr15	52551879	52552094	ENSG00000128989.10|ARPP19|ZNF622|ZNF622	975	-	3.0472977	1.602374	-1.0	-1.0
chr15	52557099	52557259	ENSG00000128989.10|ARPP19|ZNF622|ZNF622	963	-	2.3257504	1.4304382	-1.0	-1.0
chr15	55389364	55389433	ENSG00000260916.7|CCPG1|ZNF622|ZNF622	914	-	2.8744664	1.0650827	-1.0	-1.0
chr15	55385599	55385709	ENSG00000260916.7|CCPG1|ZNF622|ZNF622	935	-	2.6111004	1.1867901	-1.0	-1.0
chr15	55371792	55372032	ENSG00000260916.7|CCPG1|ZNF622|ZNF622	961	-	2.9598515	1.4073339	-1.0	-1.0
chr15	55376963	55377148	ENSG00000260916.7|CCPG1|ZNF622|ZNF622	926	-	2.6522589	1.1281453	-1.0	-1.0
chr15	55378299	55378376	ENSG00000260916.7|CCPG1|ZNF622|ZNF622	916	-	2.736963	1.0747226	-1.0	-1.0
chr15	55385599	55385709	ENSG00000261771.5|DNAAF4-CCPG1|ZNF622|ZNF622	935	-	2.6111004	1.1894459	-1.0	-1.0
chr15	55371792	55372032	ENSG00000261771.5|DNAAF4-CCPG1|ZNF622|ZNF622	960	-	2.9598515	1.4003887	-1.0	-1.0
chr15	55376963	55377148	ENSG00000261771.5|DNAAF4-CCPG1|ZNF622|ZNF622	925	-	2.6522589	1.1243219	-1.0	-1.0
chr15	55389364	55389433	ENSG00000261771.5|DNAAF4-CCPG1|ZNF622|ZNF622	925	-	2.8744664	1.1271498	-1.0	-1.0
chr15	55842028	55842133	ENSG00000069869.15|NEDD4|ZNF622|ZNF622	907	-	6.2237673	1.0325074	-1.0	-1.0
chr15	55862967	55863077	ENSG00000069869.15|NEDD4|ZNF622|ZNF622	911	-	6.3163586	1.0482132	-1.0	-1.0
chr15	56243124	56243234	ENSG00000181827.14|RFX7|ZNF622|ZNF622	916	-	2.0736651	1.0750197	-1.0	-1.0
chr15	56704135	56704250	ENSG00000137871.19|ZNF280D|ZNF622|ZNF622	906	-	2.8790226	1.0279466	-1.0	-1.0
chr15	57263161	57263274	ENSG00000140262.17|TCF12|ZNF622|ZNF622	920	+	2.952569	1.0971863	-1.0	-1.0
chr15	57063747	57063823	ENSG00000140262.17|TCF12|ZNF622|ZNF622	954	+	2.4374049	1.3368963	-1.0	-1.0
chr15	57286166	57286306	ENSG00000140262.17|TCF12|ZNF622|ZNF622	936	+	3.288316	1.1912298	-1.0	-1.0
chr15	56918792	56918892	ENSG00000140262.17|TCF12|ZNF622|ZNF622	906	+	2.1429577	1.029186	-1.0	-1.0
chr15	57091808	57091933	ENSG00000140262.17|TCF12|ZNF622|ZNF622	908	+	2.836605	1.0382862	-1.0	-1.0
chr15	56919831	56919988	ENSG00000140262.17|TCF12|ZNF622|ZNF622	978	+	2.17311	1.6513673	-1.0	-1.0
chr15	57273029	57273174	ENSG00000140262.17|TCF12|ZNF622|ZNF622	952	+	3.0519392	1.3231239	-1.0	-1.0
chr15	57251293	57251418	ENSG00000140262.17|TCF12|ZNF622|ZNF622	969	+	4.121192	1.5075954	-1.0	-1.0
chr15	58065368	58065483	ENSG00000128918.14|ALDH1A2|ZNF622|ZNF622	922	-	3.416375	1.108092	-1.0	-1.0
chr15	58679123	58679282	ENSG00000137845.14|ADAM10|ZNF622|ZNF622	938	-	2.930885	1.2088964	-1.0	-1.0
chr15	58665096	58665197	ENSG00000137845.14|ADAM10|ZNF622|ZNF622	958	-	3.0726094	1.3723431	-1.0	-1.0
chr15	58749479	58749839	ENSG00000137845.14|ADAM10|ZNF622|ZNF622	954	-	2.2758539	1.3390092	-1.0	-1.0
chr15	58621470	58621621	ENSG00000137845.14|ADAM10|ZNF622|ZNF622	991	-	2.7567358	2.0468588	-1.0	-1.0
chr15	58627699	58627834	ENSG00000137845.14|ADAM10|ZNF622|ZNF622	954	-	3.3236165	1.337185	-1.0	-1.0
chr15	58611797	58611991	ENSG00000137845.14|ADAM10|ZNF622|ZNF622	943	-	3.351169	1.2438027	-1.0	-1.0
chr15	58640776	58640960	ENSG00000137845.14|ADAM10|ZNF622|ZNF622	951	-	2.3446536	1.3140521	-1.0	-1.0
chr15	58717576	58717716	ENSG00000137845.14|ADAM10|ZNF622|ZNF622	955	-	2.8489077	1.3492025	-1.0	-1.0
chr15	58691159	58691299	ENSG00000137845.14|ADAM10|ZNF622|ZNF622	923	-	6.411824	1.1110862	-1.0	-1.0
chr15	58610992	58611092	ENSG00000137845.14|ADAM10|ZNF622|ZNF622	916	-	2.736963	1.0740012	-1.0	-1.0
chr15	58682195	58682314	ENSG00000137845.14|ADAM10|ZNF622|ZNF622	941	-	3.2996373	1.2296337	-1.0	-1.0
chr15	58610362	58610502	ENSG00000137845.14|ADAM10|ZNF622|ZNF622	910	-	2.0001981	1.0463899	-1.0	-1.0
chr15	58633200	58633330	ENSG00000137845.14|ADAM10|ZNF622|ZNF622	910	-	2.7013118	1.0439804	-1.0	-1.0
chr15	58691979	58692109	ENSG00000137845.14|ADAM10|ZNF622|ZNF622	908	-	6.3269386	1.0361658	-1.0	-1.0
chr15	58691978	58692079	ENSG00000282100.1|AC091046.3|ZNF622|ZNF622	912	-	6.2500014	1.0537668	-1.0	-1.0
chr15	58691160	58691295	ENSG00000282100.1|AC091046.3|ZNF622|ZNF622	922	-	6.412298	1.1103885	-1.0	-1.0
chr15	58851850	58851960	ENSG00000128923.10|MINDY2|ZNF622|ZNF622	904	+	2.6333914	1.0172191	-1.0	-1.0
chr15	58854481	58854731	ENSG00000128923.10|MINDY2|ZNF622|ZNF622	936	+	2.8915522	1.1926068	-1.0	-1.0
chr15	58771436	58771566	ENSG00000128923.10|MINDY2|ZNF622|ZNF622	906	+	2.9175189	1.0280936	-1.0	-1.0
chr15	58771941	58772235	ENSG00000128923.10|MINDY2|ZNF622|ZNF622	945	+	2.5305507	1.2617484	-1.0	-1.0
chr15	58883588	58883786	ENSG00000137776.16|SLTM|ZNF622|ZNF622	990	-	4.739416	2.0138013	-1.0	-1.0
chr15	58899721	58899936	ENSG00000137776.16|SLTM|ZNF622|ZNF622	939	-	2.4504569	1.2155173	-1.0	-1.0
chr15	58879599	58879704	ENSG00000137776.16|SLTM|ZNF622|ZNF622	931	-	3.2666595	1.1633558	-1.0	-1.0
chr15	58897114	58897284	ENSG00000137776.16|SLTM|ZNF622|ZNF622	992	-	4.297186	2.0889976	-1.0	-1.0
chr15	58892896	58893060	ENSG00000137776.16|SLTM|ZNF622|ZNF622	991	-	4.1920357	2.0445385	-1.0	-1.0
chr15	58898736	58898926	ENSG00000137776.16|SLTM|ZNF622|ZNF622	968	-	2.592542	1.4989238	-1.0	-1.0
chr15	58913498	58913743	ENSG00000137776.16|SLTM|ZNF622|ZNF622	990	-	3.7313254	2.0030851	-1.0	-1.0
chr15	58933403	58933648	ENSG00000137776.16|SLTM|ZNF622|ZNF622	968	-	2.8329513	1.4982349	-1.0	-1.0
chr15	58888384	58888549	ENSG00000137776.16|SLTM|ZNF622|ZNF622	976	-	2.6566744	1.6169184	-1.0	-1.0
chr15	58900242	58900416	ENSG00000137776.16|SLTM|ZNF622|ZNF622	958	-	3.2322268	1.380635	-1.0	-1.0
chr15	58912562	58912672	ENSG00000137776.16|SLTM|ZNF622|ZNF622	970	-	3.2044232	1.5284885	-1.0	-1.0
chr15	58886974	58887119	ENSG00000137776.16|SLTM|ZNF622|ZNF622	993	-	3.1256928	2.1703262	-1.0	-1.0
chr15	58887225	58887505	ENSG00000137776.16|SLTM|ZNF622|ZNF622	975	-	2.6211095	1.5988743	-1.0	-1.0
chr15	58893820	58893987	ENSG00000137776.16|SLTM|ZNF622|ZNF622	990	-	3.5170977	2.013076	-1.0	-1.0
chr15	58889398	58889554	ENSG00000137776.16|SLTM|ZNF622|ZNF622	971	-	3.072926	1.5360167	-1.0	-1.0
chr15	58890280	58890450	ENSG00000137776.16|SLTM|ZNF622|ZNF622	935	-	3.6059682	1.1897593	-1.0	-1.0
chr15	58900416	58900596	ENSG00000137776.16|SLTM|ZNF622|ZNF622	954	-	3.0198193	1.3412585	-1.0	-1.0
chr15	58899391	58899716	ENSG00000137776.16|SLTM|ZNF622|ZNF622	996	-	4.9722004	2.4074247	-1.0	-1.0
chr15	58893278	58893364	ENSG00000137776.16|SLTM|ZNF622|ZNF622	981	-	3.369231	1.730411	-1.0	-1.0
chr15	58894432	58894577	ENSG00000137776.16|SLTM|ZNF622|ZNF622	996	-	7.0049734	2.4031303	-1.0	-1.0
chr15	58932311	58932443	ENSG00000137776.16|SLTM|ZNF622|ZNF622	992	-	6.4159837	2.1001062	-1.0	-1.0
chr15	59075988	59076108	ENSG00000157450.15|RNF111|ZNF622|ZNF622	902	+	2.6341069	1.0108006	-1.0	-1.0
chr15	59052314	59052419	ENSG00000157450.15|RNF111|ZNF622|ZNF622	911	+	2.7004373	1.0485177	-1.0	-1.0
chr15	59031148	59031318	ENSG00000157450.15|RNF111|ZNF622|ZNF622	914	+	2.777648	1.0650619	-1.0	-1.0
chr15	59107506	59107670	ENSG00000157456.7|CCNB2|ZNF622|ZNF622	947	+	2.1546257	1.2731701	-1.0	-1.0
chr15	59114717	59114837	ENSG00000157456.7|CCNB2|ZNF622|ZNF622	920	+	1.9335761	1.0973523	-1.0	-1.0
chr15	59114443	59114614	ENSG00000157456.7|CCNB2|ZNF622|ZNF622	987	+	2.3317702	1.8760684	-1.0	-1.0
chr15	59123516	59123631	ENSG00000157456.7|CCNB2|ZNF622|ZNF622	967	+	2.2231724	1.4834133	-1.0	-1.0
chr15	59117227	59117368	ENSG00000157456.7|CCNB2|ZNF622|ZNF622	983	+	2.4132557	1.7685074	-1.0	-1.0
chr15	59124696	59124886	ENSG00000157456.7|CCNB2|ZNF622|ZNF622	920	+	2.100213	1.0973437	-1.0	-1.0
chr15	59123450	59123630	ENSG00000259732.1|AC092757.2|ZNF622|ZNF622	953	+	2.1222048	1.3245213	-1.0	-1.0
chr15	59124695	59124885	ENSG00000259732.1|AC092757.2|ZNF622|ZNF622	920	+	2.1001492	1.0971236	-1.0	-1.0
chr15	59679635	59679740	ENSG00000140299.11|BNIP2|ZNF622|ZNF622	907	-	2.7538948	1.0334452	-1.0	-1.0
chr15	59680240	59680308	ENSG00000140299.11|BNIP2|ZNF622|ZNF622	988	-	6.7280498	1.9050293	-1.0	-1.0
chr15	60352378	60352476	ENSG00000182718.16|ANXA2|ZNF622|ZNF622	905	-	2.4918518	1.02324	-1.0	-1.0
chr15	60351723	60351819	ENSG00000182718.16|ANXA2|ZNF622|ZNF622	962	-	2.5024998	1.4197421	-1.0	-1.0
chr15	61868658	61868768	ENSG00000129003.15|VPS13C|ZNF622|ZNF622	997	-	4.2662067	2.4913156	-1.0	-1.0
chr15	61869499	61869623	ENSG00000129003.15|VPS13C|ZNF622|ZNF622	925	-	2.9478345	1.1236707	-1.0	-1.0
chr15	62013038	62013119	ENSG00000129003.15|VPS13C|ZNF622|ZNF622	912	-	3.2094483	1.0559496	-1.0	-1.0
chr15	61873245	61873385	ENSG00000129003.15|VPS13C|ZNF622|ZNF622	983	-	4.3832493	1.7740318	-1.0	-1.0
chr15	62008654	62008761	ENSG00000129003.15|VPS13C|ZNF622|ZNF622	908	-	2.6754541	1.0359783	-1.0	-1.0
chr15	62034956	62035052	ENSG00000129003.15|VPS13C|ZNF622|ZNF622	972	-	4.3219147	1.546616	-1.0	-1.0
chr15	62010471	62010599	ENSG00000129003.15|VPS13C|ZNF622|ZNF622	986	-	4.6209226	1.8502052	-1.0	-1.0
chr15	61974297	61974412	ENSG00000129003.15|VPS13C|ZNF622|ZNF622	935	-	3.1389198	1.1901597	-1.0	-1.0
chr15	61978625	61978735	ENSG00000129003.15|VPS13C|ZNF622|ZNF622	978	-	4.5069304	1.6516768	-1.0	-1.0
chr15	61991677	61991777	ENSG00000129003.15|VPS13C|ZNF622|ZNF622	905	-	6.1975336	1.0214968	-1.0	-1.0
chr15	61917460	61917585	ENSG00000129003.15|VPS13C|ZNF622|ZNF622	920	-	2.7897189	1.0962943	-1.0	-1.0
chr15	62060274	62060394	ENSG00000129003.15|VPS13C|ZNF622|ZNF622	943	-	6.4934964	1.2478178	-1.0	-1.0
chr15	63060868	63061033	ENSG00000140416.19|TPM1|ZNF622|ZNF622	995	+	5.5968323	2.2744167	-1.0	-1.0
chr15	63056923	63057113	ENSG00000140416.19|TPM1|ZNF622|ZNF622	968	+	4.1094894	1.4963903	-1.0	-1.0
chr15	63059562	63059727	ENSG00000140416.19|TPM1|ZNF622|ZNF622	937	+	2.390743	1.1985582	-1.0	-1.0
chr15	63062207	63062327	ENSG00000140416.19|TPM1|ZNF622|ZNF622	926	+	3.01947	1.1329272	-1.0	-1.0
chr15	63048605	63048707	ENSG00000140416.19|TPM1|ZNF622|ZNF622	955	+	3.1559343	1.350743	-1.0	-1.0
chr15	63559856	63559961	ENSG00000140455.16|USP3|ZNF622|ZNF622	904	+	2.6437254	1.0163465	-1.0	-1.0
chr15	63537024	63537156	ENSG00000140455.16|USP3|ZNF622|ZNF622	988	+	5.965508	1.9119197	-1.0	-1.0
chr15	63666355	63666472	ENSG00000103657.13|HERC1|ZNF622|ZNF622	930	-	2.3620205	1.15592	-1.0	-1.0
chr15	63723241	63723341	ENSG00000103657.13|HERC1|ZNF622|ZNF622	927	-	2.2730181	1.1356508	-1.0	-1.0
chr15	63725391	63725496	ENSG00000103657.13|HERC1|ZNF622|ZNF622	913	-	1.95794	1.059927	-1.0	-1.0
chr15	63638710	63638776	ENSG00000103657.13|HERC1|ZNF622|ZNF622	970	-	4.3219147	1.5176872	-1.0	-1.0
chr15	63689588	63689699	ENSG00000103657.13|HERC1|ZNF622|ZNF622	973	-	2.8915827	1.5635338	-1.0	-1.0
chr15	63686378	63686535	ENSG00000103657.13|HERC1|ZNF622|ZNF622	968	-	2.7820935	1.4891752	-1.0	-1.0
chr15	63669537	63669677	ENSG00000103657.13|HERC1|ZNF622|ZNF622	949	-	2.0400348	1.2956845	-1.0	-1.0
chr15	63752924	63753079	ENSG00000103657.13|HERC1|ZNF622|ZNF622	947	-	3.2557826	1.2745421	-1.0	-1.0
chr15	63712774	63712895	ENSG00000103657.13|HERC1|ZNF622|ZNF622	950	-	2.414147	1.3049936	-1.0	-1.0
chr15	63622437	63622542	ENSG00000103657.13|HERC1|ZNF622|ZNF622	903	-	6.1975336	1.0142446	-1.0	-1.0
chr15	63622814	63622891	ENSG00000103657.13|HERC1|ZNF622|ZNF622	961	-	2.5024998	1.4056684	-1.0	-1.0
chr15	63662983	63663204	ENSG00000103657.13|HERC1|ZNF622|ZNF622	995	-	3.383552	2.2858813	-1.0	-1.0
chr15	63677844	63678109	ENSG00000103657.13|HERC1|ZNF622|ZNF622	960	-	3.0795612	1.3987525	-1.0	-1.0
chr15	63638415	63638536	ENSG00000103657.13|HERC1|ZNF622|ZNF622	978	-	6.630017	1.664949	-1.0	-1.0
chr15	63693988	63694157	ENSG00000103657.13|HERC1|ZNF622|ZNF622	931	-	2.7021418	1.1587745	-1.0	-1.0
chr15	63698827	63698996	ENSG00000103657.13|HERC1|ZNF622|ZNF622	936	-	2.7102127	1.1940932	-1.0	-1.0
chr15	63674341	63674646	ENSG00000103657.13|HERC1|ZNF622|ZNF622	977	-	2.9638884	1.6456969	-1.0	-1.0
chr15	63664469	63664589	ENSG00000103657.13|HERC1|ZNF622|ZNF622	999	-	3.4583924	3.1801035	-1.0	-1.0
chr15	63764095	63764191	ENSG00000103657.13|HERC1|ZNF622|ZNF622	970	-	2.9307358	1.5181184	-1.0	-1.0
chr15	63665918	63666150	ENSG00000103657.13|HERC1|ZNF622|ZNF622	961	-	2.6883986	1.4116778	-1.0	-1.0
chr15	63680536	63680766	ENSG00000103657.13|HERC1|ZNF622|ZNF622	907	-	2.5160758	1.0310749	-1.0	-1.0
chr15	63694311	63694549	ENSG00000103657.13|HERC1|ZNF622|ZNF622	978	-	2.9073257	1.6621027	-1.0	-1.0
chr15	63652413	63652541	ENSG00000103657.13|HERC1|ZNF622|ZNF622	962	-	2.6029813	1.4247618	-1.0	-1.0
chr15	63655741	63655955	ENSG00000103657.13|HERC1|ZNF622|ZNF622	967	-	3.073117	1.4853079	-1.0	-1.0
chr15	63622102	63622352	ENSG00000103657.13|HERC1|ZNF622|ZNF622	968	-	5.4638023	1.4897537	-1.0	-1.0
chr15	63746917	63747027	ENSG00000103657.13|HERC1|ZNF622|ZNF622	918	-	1.7298348	1.0858316	-1.0	-1.0
chr15	63642956	63643058	ENSG00000103657.13|HERC1|ZNF622|ZNF622	955	-	4.2286773	1.3434427	-1.0	-1.0
chr15	63637504	63637643	ENSG00000103657.13|HERC1|ZNF622|ZNF622	967	-	3.5196278	1.4795514	-1.0	-1.0
chr15	63640171	63640346	ENSG00000103657.13|HERC1|ZNF622|ZNF622	940	-	3.0959508	1.2204953	-1.0	-1.0
chr15	63622567	63622762	ENSG00000103657.13|HERC1|ZNF622|ZNF622	978	-	3.7422798	1.659182	-1.0	-1.0
chr15	63630465	63630620	ENSG00000103657.13|HERC1|ZNF622|ZNF622	970	-	3.177331	1.5235665	-1.0	-1.0
chr15	63656252	63656352	ENSG00000103657.13|HERC1|ZNF622|ZNF622	908	-	1.9307376	1.0338583	-1.0	-1.0
chr15	63718588	63718688	ENSG00000103657.13|HERC1|ZNF622|ZNF622	906	-	2.1429577	1.0280621	-1.0	-1.0
chr15	63692415	63692565	ENSG00000103657.13|HERC1|ZNF622|ZNF622	905	-	1.8352376	1.0202458	-1.0	-1.0
chr15	63649724	63649925	ENSG00000103657.13|HERC1|ZNF622|ZNF622	975	-	3.2199247	1.5975627	-1.0	-1.0
chr15	63718782	63718892	ENSG00000103657.13|HERC1|ZNF622|ZNF622	934	-	2.0520747	1.1836609	-1.0	-1.0
chr15	63775463	63775649	ENSG00000103657.13|HERC1|ZNF622|ZNF622	932	-	2.7475917	1.1702198	-1.0	-1.0
chr15	63706779	63706831	ENSG00000103657.13|HERC1|ZNF622|ZNF622	907	-	2.7004373	1.0308452	-1.0	-1.0
chr15	63716301	63716473	ENSG00000103657.13|HERC1|ZNF622|ZNF622	975	-	2.3301444	1.5935805	-1.0	-1.0
chr15	63727646	63727816	ENSG00000103657.13|HERC1|ZNF622|ZNF622	954	-	2.1220255	1.3377217	-1.0	-1.0
chr15	63648073	63648183	ENSG00000103657.13|HERC1|ZNF622|ZNF622	911	-	2.3688533	1.051103	-1.0	-1.0
chr15	63729235	63729368	ENSG00000103657.13|HERC1|ZNF622|ZNF622	987	-	3.3016667	1.8915036	-1.0	-1.0
chr15	63732938	63733038	ENSG00000103657.13|HERC1|ZNF622|ZNF622	901	-	2.4594305	1.0063759	-1.0	-1.0
chr15	63641469	63641634	ENSG00000103657.13|HERC1|ZNF622|ZNF622	905	-	2.6062765	1.0238296	-1.0	-1.0
chr15	63733043	63733145	ENSG00000103657.13|HERC1|ZNF622|ZNF622	942	-	2.0911698	1.2333616	-1.0	-1.0
chr15	63774903	63775098	ENSG00000103657.13|HERC1|ZNF622|ZNF622	962	-	3.3277974	1.4169595	-1.0	-1.0
chr15	63661757	63662021	ENSG00000103657.13|HERC1|ZNF622|ZNF622	969	-	2.4888608	1.5035548	-1.0	-1.0
chr15	63612370	63612545	ENSG00000103657.13|HERC1|ZNF622|ZNF622	921	-	2.311882	1.1034206	-1.0	-1.0
chr15	63634732	63634837	ENSG00000103657.13|HERC1|ZNF622|ZNF622	922	-	2.874094	1.1051371	-1.0	-1.0
chr15	63659840	63659936	ENSG00000103657.13|HERC1|ZNF622|ZNF622	920	-	2.0198998	1.0974052	-1.0	-1.0
chr15	63674656	63674836	ENSG00000103657.13|HERC1|ZNF622|ZNF622	964	-	2.4719398	1.4426391	-1.0	-1.0
chr15	63713352	63713665	ENSG00000103657.13|HERC1|ZNF622|ZNF622	947	-	2.2149184	1.2793002	-1.0	-1.0
chr15	63729496	63729649	ENSG00000103657.13|HERC1|ZNF622|ZNF622	998	-	3.1383722	2.621963	-1.0	-1.0
chr15	63628676	63628815	ENSG00000103657.13|HERC1|ZNF622|ZNF622	940	-	2.3824177	1.2226988	-1.0	-1.0
chr15	63643403	63643523	ENSG00000103657.13|HERC1|ZNF622|ZNF622	908	-	2.5073576	1.0378165	-1.0	-1.0
chr15	63774693	63774808	ENSG00000103657.13|HERC1|ZNF622|ZNF622	922	-	2.0581238	1.110299	-1.0	-1.0
chr15	63734667	63734849	ENSG00000103657.13|HERC1|ZNF622|ZNF622	966	-	2.4689105	1.4721733	-1.0	-1.0
chr15	63615767	63615872	ENSG00000103657.13|HERC1|ZNF622|ZNF622	904	-	2.6437254	1.0168989	-1.0	-1.0
chr15	63633847	63633970	ENSG00000103657.13|HERC1|ZNF622|ZNF622	922	-	2.6109364	1.1079398	-1.0	-1.0
chr15	64093704	64093909	ENSG00000166797.10|FAM96A|ZNF622|ZNF622	965	-	2.07511	1.4618577	-1.0	-1.0
chr15	64096015	64096140	ENSG00000028528.14|SNX1|ZNF622|ZNF622	912	+	2.0515826	1.0561074	-1.0	-1.0
chr15	64136329	64136410	ENSG00000028528.14|SNX1|ZNF622|ZNF622	901	+	2.4594305	1.0062904	-1.0	-1.0
chr15	64134655	64134835	ENSG00000028528.14|SNX1|ZNF622|ZNF622	933	+	2.5950515	1.1714337	-1.0	-1.0
chr15	64118116	64118244	ENSG00000028528.14|SNX1|ZNF622|ZNF622	965	+	2.705927	1.4557208	-1.0	-1.0
chr15	64130227	64130321	ENSG00000028528.14|SNX1|ZNF622|ZNF622	995	+	3.7725866	2.281624	-1.0	-1.0
chr15	64131682	64131787	ENSG00000028528.14|SNX1|ZNF622|ZNF622	909	+	2.2772937	1.0424471	-1.0	-1.0
chr15	64127173	64127252	ENSG00000028528.14|SNX1|ZNF622|ZNF622	987	+	6.7280498	1.8901852	-1.0	-1.0
chr15	64127730	64127806	ENSG00000028528.14|SNX1|ZNF622|ZNF622	948	+	2.727919	1.2839867	-1.0	-1.0
chr15	64129872	64130029	ENSG00000028528.14|SNX1|ZNF622|ZNF622	951	+	2.9204712	1.3095056	-1.0	-1.0
chr15	64156036	64156145	ENSG00000166794.4|PPIB|ZNF622|ZNF622	956	-	1.7177074	1.3532875	-1.0	-1.0
chr15	64156804	64156904	ENSG00000166794.4|PPIB|ZNF622|ZNF622	901	-	1.6173848	1.0038543	-1.0	-1.0
chr15	64300318	64300418	ENSG00000259316.10|AC087632.1|ZNF622|ZNF622	901	-	2.6244884	1.0062904	-1.0	-1.0
chr15	64674895	64675180	ENSG00000180357.9|ZNF609|ZNF622|ZNF622	910	+	2.5490153	1.0447549	-1.0	-1.0
chr15	64675200	64675510	ENSG00000180357.9|ZNF609|ZNF622|ZNF622	955	+	3.2628365	1.3503159	-1.0	-1.0
chr15	64675835	64676256	ENSG00000180357.9|ZNF609|ZNF622|ZNF622	985	+	4.1368046	1.8306376	-1.0	-1.0
chr15	64674070	64674285	ENSG00000180357.9|ZNF609|ZNF622|ZNF622	965	+	2.86945	1.4512757	-1.0	-1.0
chr15	64499476	64499736	ENSG00000180357.9|ZNF609|ZNF622|ZNF622	953	+	2.1480312	1.3248341	-1.0	-1.0
chr15	64460741	64460838	ENSG00000180357.9|ZNF609|ZNF622|ZNF622	946	+	2.9999974	1.2663832	-1.0	-1.0
chr15	64678185	64678370	ENSG00000180357.9|ZNF609|ZNF622|ZNF622	977	+	5.141709	1.6378446	-1.0	-1.0
chr15	64622826	64623052	ENSG00000180357.9|ZNF609|ZNF622|ZNF622	966	+	2.9133284	1.4741653	-1.0	-1.0
chr15	64675555	64675755	ENSG00000180357.9|ZNF609|ZNF622|ZNF622	908	+	2.307485	1.0340973	-1.0	-1.0
chr15	64499876	64500236	ENSG00000180357.9|ZNF609|ZNF622|ZNF622	946	+	2.1699405	1.2688843	-1.0	-1.0
chr15	64499291	64499401	ENSG00000180357.9|ZNF609|ZNF622|ZNF622	920	+	2.7572496	1.0963998	-1.0	-1.0
chr15	65150783	65150908	ENSG00000166855.9|CLPX|ZNF622|ZNF622	972	-	5.144465	1.5577207	-1.0	-1.0
chr15	65152434	65152534	ENSG00000166855.9|CLPX|ZNF622|ZNF622	900	-	1.7004403	1.0001767	-1.0	-1.0
chr15	65157745	65157865	ENSG00000166855.9|CLPX|ZNF622|ZNF622	917	-	2.2156239	1.0818758	-1.0	-1.0
chr15	65154978	65155081	ENSG00000166855.9|CLPX|ZNF622|ZNF622	913	-	2.0750809	1.0618657	-1.0	-1.0
chr15	65154868	65154973	ENSG00000166855.9|CLPX|ZNF622|ZNF622	901	-	2.4594305	1.0063071	-1.0	-1.0
chr15	65155696	65155796	ENSG00000166855.9|CLPX|ZNF622|ZNF622	902	-	2.115477	1.0107585	-1.0	-1.0
chr15	65497903	65498003	ENSG00000074603.18|DPP8|ZNF622|ZNF622	902	-	4.087449	1.0075369	-1.0	-1.0
chr15	65480301	65480399	ENSG00000074603.18|DPP8|ZNF622|ZNF622	906	-	4.0874496	1.0280621	-1.0	-1.0
chr15	65487689	65487814	ENSG00000074603.18|DPP8|ZNF622|ZNF622	907	-	6.4177036	1.0326079	-1.0	-1.0
chr15	65490188	65490299	ENSG00000074603.18|DPP8|ZNF622|ZNF622	904	-	4.1013894	1.0192633	-1.0	-1.0
chr15	65772018	65772118	ENSG00000174485.15|DENND4A|ZNF622|ZNF622	901	-	2.4594305	1.0034174	-1.0	-1.0
chr15	65702877	65703008	ENSG00000174485.15|DENND4A|ZNF622|ZNF622	924	-	2.9872425	1.118205	-1.0	-1.0
chr15	65772035	65772135	ENSG00000259924.1|AC011939.1|ZNF622|ZNF622	901	-	2.4594305	1.0052215	-1.0	-1.0
chr15	66352814	66352929	ENSG00000075131.9|TIPIN|ZNF622|ZNF622	913	-	6.360186	1.058193	-1.0	-1.0
chr15	66435026	66435237	ENSG00000169032.9|MAP2K1|ZNF622|ZNF622	965	+	2.6604514	1.4583304	-1.0	-1.0
chr15	66494307	66494492	ENSG00000174446.12|SNAPC5|ZNF622|ZNF622	944	-	4.214718	1.2535841	-1.0	-1.0
chr15	66500948	66501113	ENSG00000174444.14|RPL4|ZNF622|ZNF622	973	-	1.1107714	1.569624	-1.0	-1.0
chr15	66500055	66500176	ENSG00000174444.14|RPL4|ZNF622|ZNF622	973	-	1.0933105	1.5684395	-1.0	-1.0
chr15	66499289	66499652	ENSG00000174444.14|RPL4|ZNF622|ZNF622	1000	-	2.8252678	8.771723	-1.0	-1.0
chr15	66502984	66503179	ENSG00000174444.14|RPL4|ZNF622|ZNF622	933	-	1.2464222	1.1718198	-1.0	-1.0
chr15	66501719	66501999	ENSG00000174444.14|RPL4|ZNF622|ZNF622	984	-	1.305994	1.7994429	-1.0	-1.0
chr15	66500176	66500276	ENSG00000174444.14|RPL4|ZNF622|ZNF622	905	-	2.025535	1.0237744	-1.0	-1.0
chr15	66501293	66501504	ENSG00000174444.14|RPL4|ZNF622|ZNF622	1000	-	1.7210486	3.513548	-1.0	-1.0
chr15	66515525	66515644	ENSG00000174442.11|ZWILCH|ZNF622|ZNF622	937	+	6.4750953	1.1995032	-1.0	-1.0
chr15	67187386	67187509	ENSG00000166949.15|SMAD3|ZNF622|ZNF622	924	+	2.9921496	1.1186737	-1.0	-1.0
chr15	67184726	67184831	ENSG00000166949.15|SMAD3|ZNF622|ZNF622	908	+	4.1083593	1.0383432	-1.0	-1.0
chr15	67231813	67231897	ENSG00000103591.12|AAGAB|ZNF622|ZNF622	936	-	3.357547	1.1922524	-1.0	-1.0
chr15	67543313	67543453	ENSG00000137764.19|MAP2K5|ZNF622|ZNF622	933	+	6.4210343	1.1761761	-1.0	-1.0
chr15	68086645	68086745	ENSG00000033800.13|PIAS1|ZNF622|ZNF622	909	+	2.7004373	1.0404745	-1.0	-1.0
chr15	68175656	68175767	ENSG00000033800.13|PIAS1|ZNF622|ZNF622	922	+	2.460881	1.107796	-1.0	-1.0
chr15	68181425	68181525	ENSG00000033800.13|PIAS1|ZNF622|ZNF622	905	+	6.1975336	1.0214968	-1.0	-1.0
chr15	68176503	68176654	ENSG00000033800.13|PIAS1|ZNF622|ZNF622	951	+	2.450607	1.3108482	-1.0	-1.0
chr15	68153599	68153709	ENSG00000033800.13|PIAS1|ZNF622|ZNF622	913	+	2.8744664	1.059246	-1.0	-1.0
chr15	68211650	68211800	ENSG00000260007.2|AC107871.1|ZNF622|ZNF622	952	-	3.3849845	1.3145121	-1.0	-1.0
chr15	68193859	68193964	ENSG00000260007.2|AC107871.1|ZNF622|ZNF622	905	-	6.1975336	1.0207441	-1.0	-1.0
chr15	68197439	68197559	ENSG00000260007.2|AC107871.1|ZNF622|ZNF622	908	-	2.7071826	1.0369823	-1.0	-1.0
chr15	68193859	68193964	ENSG00000129007.14|CALML4|ZNF622|ZNF622	905	-	6.1975336	1.0214968	-1.0	-1.0
chr15	68197439	68197559	ENSG00000129007.14|CALML4|ZNF622|ZNF622	906	-	2.6997375	1.0288687	-1.0	-1.0
chr15	68211647	68211802	ENSG00000128973.12|CLN6|ZNF622|ZNF622	947	-	3.3035183	1.2751484	-1.0	-1.0
chr15	68787769	68787914	ENSG00000140350.15|ANP32A|ZNF622|ZNF622	941	-	1.7646015	1.2299376	-1.0	-1.0
chr15	68787413	68787535	ENSG00000140350.15|ANP32A|ZNF622|ZNF622	926	-	1.686593	1.1322066	-1.0	-1.0
chr15	68780409	68780569	ENSG00000140350.15|ANP32A|ZNF622|ZNF622	1000	-	5.0029387	4.640284	-1.0	-1.0
chr15	68784335	68784590	ENSG00000140350.15|ANP32A|ZNF622|ZNF622	973	-	2.739205	1.565529	-1.0	-1.0
chr15	68782871	68783053	ENSG00000140350.15|ANP32A|ZNF622|ZNF622	995	-	4.103271	2.2605178	-1.0	-1.0
chr15	68779939	68780142	ENSG00000140350.15|ANP32A|ZNF622|ZNF622	997	-	3.5113318	2.52903	-1.0	-1.0
chr15	68820697	68820892	ENSG00000140350.15|ANP32A|ZNF622|ZNF622	987	-	2.370096	1.8936607	-1.0	-1.0
chr15	69423109	69423209	ENSG00000137807.13|KIF23|ZNF622|ZNF622	905	+	2.6629624	1.0203925	-1.0	-1.0
chr15	69436563	69436722	ENSG00000137807.13|KIF23|ZNF622|ZNF622	975	+	2.538895	1.6029279	-1.0	-1.0
chr15	69426059	69426244	ENSG00000137807.13|KIF23|ZNF622|ZNF622	966	+	2.7276754	1.4731389	-1.0	-1.0
chr15	69426324	69426457	ENSG00000137807.13|KIF23|ZNF622|ZNF622	934	+	1.9763479	1.1831694	-1.0	-1.0
chr15	69440902	69441052	ENSG00000137807.13|KIF23|ZNF622|ZNF622	936	+	3.028039	1.1925693	-1.0	-1.0
chr15	69439943	69440077	ENSG00000137807.13|KIF23|ZNF622|ZNF622	937	+	2.8573792	1.2001694	-1.0	-1.0
chr15	69422325	69422430	ENSG00000137807.13|KIF23|ZNF622|ZNF622	958	+	2.4182506	1.3793054	-1.0	-1.0
chr15	69438247	69438405	ENSG00000137807.13|KIF23|ZNF622|ZNF622	937	+	2.6891413	1.1981317	-1.0	-1.0
chr15	69429110	69429213	ENSG00000137807.13|KIF23|ZNF622|ZNF622	993	+	3.6629622	2.1265779	-1.0	-1.0
chr15	69435651	69435782	ENSG00000137807.13|KIF23|ZNF622|ZNF622	1000	+	3.8316197	3.3106592	-1.0	-1.0
chr15	69436137	69436261	ENSG00000137807.13|KIF23|ZNF622|ZNF622	997	+	3.6609302	2.4880059	-1.0	-1.0
chr15	69455427	69455577	ENSG00000137818.11|RPLP1|ZNF622|ZNF622	996	+	2.1067555	2.4110644	-1.0	-1.0
chr15	69455173	69455287	ENSG00000137818.11|RPLP1|ZNF622|ZNF622	931	+	0.86417943	1.1591755	-1.0	-1.0
chr15	70060544	70060644	ENSG00000140332.15|TLE3|ZNF622|ZNF622	907	-	3.16992	1.029982	-1.0	-1.0
chr15	72199413	72199513	ENSG00000067225.17|PKM|ZNF622|ZNF622	908	-	1.6476989	1.0369264	-1.0	-1.0
chr15	72206633	72206880	ENSG00000067225.17|PKM|ZNF622|ZNF622	992	-	2.580961	2.1122072	-1.0	-1.0
chr15	72200473	72200593	ENSG00000067225.17|PKM|ZNF622|ZNF622	936	-	1.5486082	1.1943257	-1.0	-1.0
chr15	72207126	72207277	ENSG00000067225.17|PKM|ZNF622|ZNF622	997	-	2.1584103	2.5037105	-1.0	-1.0
chr15	72208616	72208961	ENSG00000067225.17|PKM|ZNF622|ZNF622	997	-	2.3023694	2.5235317	-1.0	-1.0
chr15	72231025	72231230	ENSG00000067225.17|PKM|ZNF622|ZNF622	964	-	2.1833353	1.4422386	-1.0	-1.0
chr15	72209585	72209945	ENSG00000067225.17|PKM|ZNF622|ZNF622	998	-	2.9522262	2.7488022	-1.0	-1.0
chr15	72210254	72210478	ENSG00000067225.17|PKM|ZNF622|ZNF622	939	-	1.7204033	1.2126392	-1.0	-1.0
chr15	72265080	72265171	ENSG00000137817.16|PARP6|ZNF622|ZNF622	986	-	3.8579757	1.8628391	-1.0	-1.0
chr15	72267174	72267314	ENSG00000137817.16|PARP6|ZNF622|ZNF622	948	-	3.9505687	1.2835582	-1.0	-1.0
chr15	72257347	72257440	ENSG00000137817.16|PARP6|ZNF622|ZNF622	916	-	2.736963	1.0748353	-1.0	-1.0
chr15	72241230	72241330	ENSG00000137817.16|PARP6|ZNF622|ZNF622	906	-	4.0874496	1.0280621	-1.0	-1.0
chr15	72265364	72265473	ENSG00000137817.16|PARP6|ZNF622|ZNF622	938	-	2.5147555	1.2054774	-1.0	-1.0
chr15	72271027	72271127	ENSG00000137817.16|PARP6|ZNF622|ZNF622	906	-	1.754888	1.0280621	-1.0	-1.0
chr15	72267529	72267671	ENSG00000137817.16|PARP6|ZNF622|ZNF622	916	-	1.98558	1.0753038	-1.0	-1.0
chr15	72266744	72266849	ENSG00000137817.16|PARP6|ZNF622|ZNF622	949	-	2.6463897	1.291415	-1.0	-1.0
chr15	72260532	72260647	ENSG00000137817.16|PARP6|ZNF622|ZNF622	909	-	1.9480472	1.0401949	-1.0	-1.0
chr15	72265896	72265991	ENSG00000137817.16|PARP6|ZNF622|ZNF622	995	-	4.108519	2.2692518	-1.0	-1.0
chr15	72253436	72253504	ENSG00000137817.16|PARP6|ZNF622|ZNF622	919	-	2.3504965	1.0939991	-1.0	-1.0
chr15	72261557	72261702	ENSG00000137817.16|PARP6|ZNF622|ZNF622	940	-	2.1764276	1.2248473	-1.0	-1.0
chr15	72256464	72256590	ENSG00000137817.16|PARP6|ZNF622|ZNF622	968	-	4.358173	1.5008092	-1.0	-1.0
chr15	72241375	72241557	ENSG00000137817.16|PARP6|ZNF622|ZNF622	960	-	6.285357	1.4021516	-1.0	-1.0
chr15	72271022	72271104	ENSG00000273025.1|AC009690.3|ZNF622|ZNF622	908	-	1.8678969	1.0343932	-1.0	-1.0
chr15	72266745	72266822	ENSG00000273025.1|AC009690.3|ZNF622|ZNF622	949	-	3.0297446	1.2888209	-1.0	-1.0
chr15	72267182	72267312	ENSG00000273025.1|AC009690.3|ZNF622|ZNF622	951	-	4.014259	1.3066112	-1.0	-1.0
chr15	72267529	72267671	ENSG00000273025.1|AC009690.3|ZNF622|ZNF622	913	-	1.98558	1.0623122	-1.0	-1.0
chr15	72570188	72570303	ENSG00000166233.14|ARIH1|ZNF622|ZNF622	909	+	4.1083593	1.0410485	-1.0	-1.0
chr15	72475284	72475484	ENSG00000166233.14|ARIH1|ZNF622|ZNF622	979	+	5.0840354	1.6795887	-1.0	-1.0
chr15	72474670	72475014	ENSG00000166233.14|ARIH1|ZNF622|ZNF622	965	+	3.8264582	1.4557135	-1.0	-1.0
chr15	73570294	73570423	ENSG00000156642.16|NPTN|ZNF622|ZNF622	934	-	3.1130588	1.1829338	-1.0	-1.0
chr15	73591990	73592095	ENSG00000156642.16|NPTN|ZNF622|ZNF622	905	-	2.9164412	1.0215471	-1.0	-1.0
chr15	74461899	74462059	ENSG00000247240.7|UBL7-AS1|ZNF622|ZNF622	926	+	3.7315428	1.1279193	-1.0	-1.0
chr15	74619198	74619343	ENSG00000179335.18|CLK3|ZNF622|ZNF622	913	+	1.8535249	1.0603334	-1.0	-1.0
chr15	74624864	74625018	ENSG00000179335.18|CLK3|ZNF622|ZNF622	979	+	4.280186	1.673464	-1.0	-1.0
chr15	74627538	74627643	ENSG00000179335.18|CLK3|ZNF622|ZNF622	912	+	1.9971769	1.0575626	-1.0	-1.0
chr15	74622041	74622196	ENSG00000179335.18|CLK3|ZNF622|ZNF622	906	+	2.4077926	1.0270598	-1.0	-1.0
chr15	74615793	74615948	ENSG00000179335.18|CLK3|ZNF622|ZNF622	937	+	3.2302365	1.20275	-1.0	-1.0
chr15	74625801	74625956	ENSG00000179335.18|CLK3|ZNF622|ZNF622	951	+	2.4309363	1.3119718	-1.0	-1.0
chr15	74620006	74620241	ENSG00000179335.18|CLK3|ZNF622|ZNF622	992	+	3.1807861	2.081366	-1.0	-1.0
chr15	74628941	74629066	ENSG00000179335.18|CLK3|ZNF622|ZNF622	963	+	3.9452195	1.4310342	-1.0	-1.0
chr15	74629861	74630056	ENSG00000179335.18|CLK3|ZNF622|ZNF622	945	+	2.9074378	1.2592932	-1.0	-1.0
chr15	74622426	74622546	ENSG00000179335.18|CLK3|ZNF622|ZNF622	930	+	2.7637358	1.154922	-1.0	-1.0
chr15	74842074	74842204	ENSG00000140474.12|ULK3|ZNF622|ZNF622	936	-	3.2796297	1.1960942	-1.0	-1.0
chr15	75362612	75362797	ENSG00000140400.16|MAN2C1|ZNF622|ZNF622	930	-	2.3429239	1.1546805	-1.0	-1.0
chr15	75362342	75362472	ENSG00000140400.16|MAN2C1|ZNF622|ZNF622	952	-	3.7740636	1.3209579	-1.0	-1.0
chr15	75367510	75367640	ENSG00000140400.16|MAN2C1|ZNF622|ZNF622	928	-	3.0110588	1.1407781	-1.0	-1.0
chr15	75361285	75361420	ENSG00000140400.16|MAN2C1|ZNF622|ZNF622	957	-	2.6450453	1.3624408	-1.0	-1.0
chr15	75356764	75356924	ENSG00000140400.16|MAN2C1|ZNF622|ZNF622	962	-	3.208937	1.4154398	-1.0	-1.0
chr15	75361029	75361191	ENSG00000140400.16|MAN2C1|ZNF622|ZNF622	945	-	2.8616786	1.261627	-1.0	-1.0
chr15	75359879	75360039	ENSG00000140400.16|MAN2C1|ZNF622|ZNF622	933	-	2.421175	1.1756904	-1.0	-1.0
chr15	75363998	75364183	ENSG00000140400.16|MAN2C1|ZNF622|ZNF622	949	-	4.689068	1.2955025	-1.0	-1.0
chr15	75360729	75360839	ENSG00000140400.16|MAN2C1|ZNF622|ZNF622	904	-	2.6437254	1.0161394	-1.0	-1.0
chr15	75364487	75364665	ENSG00000140400.16|MAN2C1|ZNF622|ZNF622	913	-	1.9846483	1.0593008	-1.0	-1.0
chr15	75359559	75359859	ENSG00000140400.16|MAN2C1|ZNF622|ZNF622	973	-	2.6650863	1.5718219	-1.0	-1.0
chr15	75359149	75359294	ENSG00000140400.16|MAN2C1|ZNF622|ZNF622	905	-	2.0287306	1.0242733	-1.0	-1.0
chr15	75358684	75358854	ENSG00000140400.16|MAN2C1|ZNF622|ZNF622	930	-	3.641266	1.1541275	-1.0	-1.0
chr15	75360559	75360689	ENSG00000140400.16|MAN2C1|ZNF622|ZNF622	907	-	2.3238084	1.030833	-1.0	-1.0
chr15	75396257	75396437	ENSG00000169375.15|SIN3A|ZNF622|ZNF622	945	-	3.1468246	1.2627174	-1.0	-1.0
chr15	75394764	75394863	ENSG00000169375.15|SIN3A|ZNF622|ZNF622	904	-	6.3968425	1.0178566	-1.0	-1.0
chr15	75384277	75384417	ENSG00000169375.15|SIN3A|ZNF622|ZNF622	907	-	6.2391396	1.0335758	-1.0	-1.0
chr15	75389676	75389816	ENSG00000169375.15|SIN3A|ZNF622|ZNF622	961	-	2.9631329	1.4112086	-1.0	-1.0
chr15	75375724	75375864	ENSG00000169375.15|SIN3A|ZNF622|ZNF622	910	-	6.3817787	1.0463231	-1.0	-1.0
chr15	75392566	75392806	ENSG00000169375.15|SIN3A|ZNF622|ZNF622	909	-	3.1574278	1.0398045	-1.0	-1.0
chr15	75617407	75617547	ENSG00000169371.13|SNUPN|ZNF622|ZNF622	916	-	2.7182786	1.0764685	-1.0	-1.0
chr15	75873427	75873568	ENSG00000140367.11|UBE2Q2|ZNF622|ZNF622	979	+	3.7518644	1.6692692	-1.0	-1.0
chr15	75859877	75859977	ENSG00000140367.11|UBE2Q2|ZNF622|ZNF622	993	+	6.9662094	2.1489518	-1.0	-1.0
chr15	75868950	75869010	ENSG00000140367.11|UBE2Q2|ZNF622|ZNF622	976	+	3.6724203	1.6203551	-1.0	-1.0
chr15	75854385	75854487	ENSG00000140367.11|UBE2Q2|ZNF622|ZNF622	982	+	2.8073542	1.7433977	-1.0	-1.0
chr15	75934244	75934374	ENSG00000167196.13|FBXO22|ZNF622|ZNF622	908	+	2.1169503	1.0367607	-1.0	-1.0
chr15	76337832	76337942	ENSG00000159556.9|ISL2|ZNF622|ZNF622	936	+	4.90167	1.1910243	-1.0	-1.0
chr15	76931788	76931983	ENSG00000117906.13|RCN2|ZNF622|ZNF622	957	+	2.8624995	1.3663363	-1.0	-1.0
chr15	77181923	77182040	ENSG00000173517.10|PEAK1|ZNF622|ZNF622	929	-	6.3644595	1.1484101	-1.0	-1.0
chr15	77158584	77158684	ENSG00000173517.10|PEAK1|ZNF622|ZNF622	902	-	3.1699197	1.0077598	-1.0	-1.0
chr15	77180453	77180568	ENSG00000173517.10|PEAK1|ZNF622|ZNF622	913	-	6.325083	1.0613039	-1.0	-1.0
chr15	77252366	77252526	ENSG00000173517.10|PEAK1|ZNF622|ZNF622	986	-	4.947139	1.857382	-1.0	-1.0
chr15	77420035	77420135	ENSG00000173517.10|PEAK1|ZNF622|ZNF622	906	-	2.6629627	1.0269614	-1.0	-1.0
chr15	77458403	77458528	ENSG00000140382.14|HMG20A|ZNF622|ZNF622	945	+	3.403666	1.2632424	-1.0	-1.0
chr15	77470909	77471009	ENSG00000140382.14|HMG20A|ZNF622|ZNF622	901	+	3.129278	1.006116	-1.0	-1.0
chr15	78465255	78465388	ENSG00000136381.12|IREB2|ZNF622|ZNF622	976	+	3.6116624	1.6184453	-1.0	-1.0
chr15	78546589	78546698	ENSG00000041357.15|PSMA4|ZNF622|ZNF622	905	+	1.889481	1.0244286	-1.0	-1.0
chr15	78545633	78545753	ENSG00000041357.15|PSMA4|ZNF622|ZNF622	924	+	2.0058696	1.1164763	-1.0	-1.0
chr15	78548789	78549059	ENSG00000041357.15|PSMA4|ZNF622|ZNF622	996	+	3.3453448	2.3614132	-1.0	-1.0
chr15	78892211	78892346	ENSG00000185787.14|MORF4L1|ZNF622|ZNF622	984	+	2.955269	1.8036333	-1.0	-1.0
chr15	78872890	78873110	ENSG00000185787.14|MORF4L1|ZNF622|ZNF622	997	+	2.3801749	2.471483	-1.0	-1.0
chr15	78893538	78893627	ENSG00000185787.14|MORF4L1|ZNF622|ZNF622	910	+	2.1699247	1.0447752	-1.0	-1.0
chr15	78887268	78887418	ENSG00000185787.14|MORF4L1|ZNF622|ZNF622	975	+	3.8086839	1.594082	-1.0	-1.0
chr15	78891411	78891636	ENSG00000185787.14|MORF4L1|ZNF622|ZNF622	995	+	2.739796	2.271412	-1.0	-1.0
chr15	78886140	78886310	ENSG00000185787.14|MORF4L1|ZNF622|ZNF622	951	+	2.6750083	1.3137631	-1.0	-1.0
chr15	79896829	79897044	ENSG00000259332.3|ST20-MTHFS|ZNF622|ZNF622	973	-	4.7144804	1.5718507	-1.0	-1.0
chr15	79896830	79897045	ENSG00000136371.10|MTHFS|ZNF622|ZNF622	973	-	4.7145042	1.5714039	-1.0	-1.0
chr15	82347521	82347621	ENSG00000278662.4|GOLGA6L10|ZNF622|ZNF622	905	-	6.1975336	1.0214968	-1.0	-1.0
chr15	82418635	82418765	ENSG00000259429.5|UBE2Q2P2|ZNF622|ZNF622	920	+	2.1523607	1.0946223	-1.0	-1.0
chr15	82404611	82404746	ENSG00000259429.5|UBE2Q2P2|ZNF622|ZNF622	1000	+	6.7589593	3.3294837	-1.0	-1.0
chr15	82400659	82400716	ENSG00000259429.5|UBE2Q2P2|ZNF622|ZNF622	988	+	6.7280498	1.9153215	-1.0	-1.0
chr15	82414600	82414804	ENSG00000259429.5|UBE2Q2P2|ZNF622|ZNF622	966	+	2.7293797	1.4738648	-1.0	-1.0
chr15	82418650	82418765	ENSG00000278202.1|AC243919.1|ZNF622|ZNF622	922	+	2.1539025	1.1080904	-1.0	-1.0
chr15	82433561	82433649	ENSG00000278202.1|AC243919.1|ZNF622|ZNF622	943	+	2.9696238	1.2420933	-1.0	-1.0
chr15	82436323	82436448	ENSG00000197978.9|GOLGA6L9|ZNF622|ZNF622	909	+	6.2753143	1.041633	-1.0	-1.0
chr15	82433561	82433649	ENSG00000197978.9|GOLGA6L9|ZNF622|ZNF622	943	+	2.9696238	1.2415777	-1.0	-1.0
chr15	82538812	82539012	ENSG00000182774.10|RPS17|ZNF622|ZNF622	980	-	1.5162295	1.6951421	-1.0	-1.0
chr15	82817919	82818059	ENSG00000156232.7|WHAMM|ZNF622|ZNF622	964	+	6.553204	1.4440457	-1.0	-1.0
chr15	82826750	82826846	ENSG00000156232.7|WHAMM|ZNF622|ZNF622	993	+	6.9345007	2.140067	-1.0	-1.0
chr15	83568543	83568672	ENSG00000140600.16|SH3GL3|ZNF622|ZNF622	908	+	4.442197	1.037291	-1.0	-1.0
chr15	84546220	84546277	ENSG00000189136.8|UBE2Q2P1|ZNF622|ZNF622	972	-	4.3575387	1.5590467	-1.0	-1.0
chr15	84542144	84542359	ENSG00000189136.8|UBE2Q2P1|ZNF622|ZNF622	968	-	3.3898323	1.5010709	-1.0	-1.0
chr15	84570559	84570674	ENSG00000189136.8|UBE2Q2P1|ZNF622|ZNF622	901	-	2.7927516	1.005251	-1.0	-1.0
chr15	84783023	84783123	ENSG00000166716.9|ZNF592|ZNF622|ZNF622	905	+	3.16992	1.0232611	-1.0	-1.0
chr15	84783873	84784008	ENSG00000166716.9|ZNF592|ZNF622|ZNF622	937	+	3.2798626	1.2041008	-1.0	-1.0
chr15	84782673	84782913	ENSG00000166716.9|ZNF592|ZNF622|ZNF622	910	+	2.8966587	1.0438923	-1.0	-1.0
chr15	85097922	85098027	ENSG00000073417.14|PDE8A|ZNF622|ZNF622	907	+	4.1083593	1.0325341	-1.0	-1.0
chr15	85067043	85067204	ENSG00000073417.14|PDE8A|ZNF622|ZNF622	980	+	3.1160603	1.7084872	-1.0	-1.0
chr15	85076732	85076787	ENSG00000073417.14|PDE8A|ZNF622|ZNF622	938	+	2.938597	1.2068012	-1.0	-1.0
chr15	87433108	87433228	ENSG00000259560.1|AC020687.1|ZNF622|ZNF622	917	-	2.3137364	1.0792629	-1.0	-1.0
chr15	88464717	88464822	ENSG00000173867.9|AC013489.1|ZNF622|ZNF622	921	-	3.0102549	1.1047899	-1.0	-1.0
chr15	88464720	88464825	ENSG00000259494.1|MRPL46|ZNF622|ZNF622	927	-	3.047255	1.1394256	-1.0	-1.0
chr15	89175811	89175995	ENSG00000140526.17|ABHD2|ZNF622|ZNF622	916	+	3.3952408	1.0752234	-1.0	-1.0
chr15	89113724	89113824	ENSG00000140526.17|ABHD2|ZNF622|ZNF622	906	+	2.1429577	1.028625	-1.0	-1.0
chr15	89283124	89283224	ENSG00000140525.17|FANCI|ZNF622|ZNF622	902	+	1.5715427	1.0089703	-1.0	-1.0
chr15	89261820	89261878	ENSG00000140525.17|FANCI|ZNF622|ZNF622	998	+	3.6864986	2.6577244	-1.0	-1.0
chr15	89281169	89281300	ENSG00000140525.17|FANCI|ZNF622|ZNF622	973	+	1.9437085	1.5760535	-1.0	-1.0
chr15	89300299	89300385	ENSG00000140525.17|FANCI|ZNF622|ZNF622	964	+	2.1565049	1.4437507	-1.0	-1.0
chr15	89258703	89258828	ENSG00000140525.17|FANCI|ZNF622|ZNF622	956	+	2.4524124	1.3528422	-1.0	-1.0
chr15	89314611	89314707	ENSG00000140525.17|FANCI|ZNF622|ZNF622	918	+	2.3504965	1.0848215	-1.0	-1.0
chr15	89268398	89268563	ENSG00000140525.17|FANCI|ZNF622|ZNF622	951	+	2.3969412	1.3114482	-1.0	-1.0
chr15	89315281	89315389	ENSG00000140525.17|FANCI|ZNF622|ZNF622	988	+	2.5883942	1.9057616	-1.0	-1.0
chr15	89276790	89276890	ENSG00000140525.17|FANCI|ZNF622|ZNF622	906	+	1.9541966	1.0280621	-1.0	-1.0
chr15	89291612	89291714	ENSG00000140525.17|FANCI|ZNF622|ZNF622	991	+	2.9476247	2.0552726	-1.0	-1.0
chr15	89301340	89301442	ENSG00000140525.17|FANCI|ZNF622|ZNF622	954	+	2.0315053	1.3347723	-1.0	-1.0
chr15	89273376	89273469	ENSG00000140525.17|FANCI|ZNF622|ZNF622	966	+	3.1429553	1.4714153	-1.0	-1.0
chr15	89243948	89244067	ENSG00000140525.17|FANCI|ZNF622|ZNF622	953	+	2.1442409	1.3283553	-1.0	-1.0
chr15	89299799	89299966	ENSG00000140525.17|FANCI|ZNF622|ZNF622	999	+	3.3869207	3.0971158	-1.0	-1.0
chr15	89305114	89305242	ENSG00000140525.17|FANCI|ZNF622|ZNF622	952	+	2.4556413	1.3221428	-1.0	-1.0
chr15	89263907	89264032	ENSG00000140525.17|FANCI|ZNF622|ZNF622	909	+	1.6985526	1.0403064	-1.0	-1.0
chr15	89260712	89260843	ENSG00000140525.17|FANCI|ZNF622|ZNF622	992	+	2.729883	2.0821092	-1.0	-1.0
chr15	89281764	89281869	ENSG00000140525.17|FANCI|ZNF622|ZNF622	920	+	1.8163583	1.0994718	-1.0	-1.0
chr15	89274167	89274304	ENSG00000140525.17|FANCI|ZNF622|ZNF622	998	+	4.93086	2.709721	-1.0	-1.0
chr15	89261584	89261741	ENSG00000140525.17|FANCI|ZNF622|ZNF622	985	+	3.1287344	1.8142197	-1.0	-1.0
chr15	89285095	89285218	ENSG00000140525.17|FANCI|ZNF622|ZNF622	932	+	1.9725577	1.1693823	-1.0	-1.0
chr15	89292687	89292864	ENSG00000140525.17|FANCI|ZNF622|ZNF622	997	+	3.5081456	2.5004368	-1.0	-1.0
chr15	89305604	89305698	ENSG00000140525.17|FANCI|ZNF622|ZNF622	990	+	3.1858654	1.9954565	-1.0	-1.0
chr15	89306006	89306186	ENSG00000140525.17|FANCI|ZNF622|ZNF622	944	+	2.27499	1.2503939	-1.0	-1.0
chr15	89247601	89247726	ENSG00000140525.17|FANCI|ZNF622|ZNF622	998	+	3.0385232	2.7720702	-1.0	-1.0
chr15	89323768	89323901	ENSG00000140521.12|POLG|ZNF622|ZNF622	948	-	2.9474611	1.2851846	-1.0	-1.0
chr15	89326911	89327346	ENSG00000140521.12|POLG|ZNF622|ZNF622	985	-	4.692512	1.814448	-1.0	-1.0
chr15	89324106	89324236	ENSG00000140521.12|POLG|ZNF622|ZNF622	913	-	2.9023738	1.0621642	-1.0	-1.0
chr15	89333095	89333220	ENSG00000140521.12|POLG|ZNF622|ZNF622	945	-	4.201415	1.2589759	-1.0	-1.0
chr15	89333715	89333910	ENSG00000140521.12|POLG|ZNF622|ZNF622	924	-	2.4062247	1.1207433	-1.0	-1.0
chr15	89328962	89329092	ENSG00000140521.12|POLG|ZNF622|ZNF622	910	-	2.5712159	1.0438435	-1.0	-1.0
chr15	89335177	89335277	ENSG00000261441.1|AC124068.2|ZNF622|ZNF622	910	+	6.3006277	1.0443119	-1.0	-1.0
chr15	89575484	89575669	ENSG00000259713.1|AC013391.2|ZNF622|ZNF622	921	+	2.8128445	1.102482	-1.0	-1.0
chr15	89576074	89576269	ENSG00000259713.1|AC013391.2|ZNF622|ZNF622	980	+	5.1360536	1.68865	-1.0	-1.0
chr15	89584279	89584484	ENSG00000259713.1|AC013391.2|ZNF622|ZNF622	953	+	2.8104227	1.3268244	-1.0	-1.0
chr15	89624962	89625157	ENSG00000140534.13|TICRR|ZNF622|ZNF622	966	+	3.712521	1.4730445	-1.0	-1.0
chr15	89621392	89621547	ENSG00000140534.13|TICRR|ZNF622|ZNF622	971	+	3.6257908	1.5364292	-1.0	-1.0
chr15	89608802	89608949	ENSG00000140534.13|TICRR|ZNF622|ZNF622	985	+	2.8024268	1.824921	-1.0	-1.0
chr15	89592046	89592146	ENSG00000140534.13|TICRR|ZNF622|ZNF622	916	+	2.736963	1.074862	-1.0	-1.0
chr15	89575486	89575671	ENSG00000140534.13|TICRR|ZNF622|ZNF622	924	+	2.900021	1.1202139	-1.0	-1.0
chr15	89601851	89601971	ENSG00000140534.13|TICRR|ZNF622|ZNF622	919	+	1.9901282	1.0929627	-1.0	-1.0
chr15	89623657	89623907	ENSG00000140534.13|TICRR|ZNF622|ZNF622	906	+	2.4376798	1.026896	-1.0	-1.0
chr15	89595437	89595611	ENSG00000140534.13|TICRR|ZNF622|ZNF622	982	+	3.3915102	1.7334046	-1.0	-1.0
chr15	89625617	89625777	ENSG00000140534.13|TICRR|ZNF622|ZNF622	931	+	3.1559498	1.1606559	-1.0	-1.0
chr15	89594449	89594549	ENSG00000140534.13|TICRR|ZNF622|ZNF622	900	+	1.8826433	1.0000808	-1.0	-1.0
chr15	89624307	89624427	ENSG00000140534.13|TICRR|ZNF622|ZNF622	933	+	3.2729056	1.1761788	-1.0	-1.0
chr15	89601488	89601568	ENSG00000140534.13|TICRR|ZNF622|ZNF622	946	+	3.321923	1.2660403	-1.0	-1.0
chr15	89625282	89625462	ENSG00000140534.13|TICRR|ZNF622|ZNF622	918	+	2.7187316	1.0855811	-1.0	-1.0
chr15	89576076	89576240	ENSG00000140534.13|TICRR|ZNF622|ZNF622	980	+	5.3432875	1.7072082	-1.0	-1.0
chr15	89619707	89619837	ENSG00000140534.13|TICRR|ZNF622|ZNF622	964	+	2.488262	1.4425068	-1.0	-1.0
chr15	89625477	89625602	ENSG00000140534.13|TICRR|ZNF622|ZNF622	910	+	3.5028794	1.047223	-1.0	-1.0
chr15	89584285	89584485	ENSG00000140534.13|TICRR|ZNF622|ZNF622	955	+	2.7921474	1.3461398	-1.0	-1.0
chr15	89601297	89601391	ENSG00000140534.13|TICRR|ZNF622|ZNF622	993	+	4.7813463	2.130073	-1.0	-1.0
chr15	90221628	90221753	ENSG00000185033.14|SEMA4B|ZNF622|ZNF622	916	+	2.8946326	1.0756524	-1.0	-1.0
chr15	90491332	90491562	ENSG00000140575.12|IQGAP1|ZNF622|ZNF622	971	+	3.9948642	1.534971	-1.0	-1.0
chr15	90454432	90454542	ENSG00000140575.12|IQGAP1|ZNF622|ZNF622	904	+	2.8972042	1.0180602	-1.0	-1.0
chr15	90426109	90426219	ENSG00000140575.12|IQGAP1|ZNF622|ZNF622	931	+	2.439438	1.1624883	-1.0	-1.0
chr15	90441505	90441640	ENSG00000140575.12|IQGAP1|ZNF622|ZNF622	908	+	2.9639463	1.0360425	-1.0	-1.0
chr15	90456151	90456256	ENSG00000140575.12|IQGAP1|ZNF622|ZNF622	920	+	2.6831594	1.0946672	-1.0	-1.0
chr15	90474466	90474636	ENSG00000140575.12|IQGAP1|ZNF622|ZNF622	923	+	4.111875	1.1149877	-1.0	-1.0
chr15	90449558	90449643	ENSG00000140575.12|IQGAP1|ZNF622|ZNF622	967	+	3.1429553	1.4834878	-1.0	-1.0
chr15	90439331	90439399	ENSG00000140575.12|IQGAP1|ZNF622|ZNF622	942	+	3.4262595	1.2350286	-1.0	-1.0
chr15	90440501	90440615	ENSG00000140575.12|IQGAP1|ZNF622|ZNF622	996	+	6.0011253	2.393261	-1.0	-1.0
chr15	90453131	90453261	ENSG00000140575.12|IQGAP1|ZNF622|ZNF622	927	+	2.6715918	1.1371552	-1.0	-1.0
chr15	90593640	90593755	ENSG00000140577.15|CRTC3|ZNF622|ZNF622	935	+	3.1147656	1.1849682	-1.0	-1.0
chr15	90747388	90747493	ENSG00000197299.10|BLM|ZNF622|ZNF622	928	+	3.7046862	1.1420089	-1.0	-1.0
chr15	90751786	90751941	ENSG00000197299.10|BLM|ZNF622|ZNF622	939	+	3.227576	1.21153	-1.0	-1.0
chr15	90749511	90749806	ENSG00000197299.10|BLM|ZNF622|ZNF622	954	+	3.6516602	1.3340071	-1.0	-1.0
chr15	90754810	90754938	ENSG00000197299.10|BLM|ZNF622|ZNF622	982	+	2.936085	1.7459375	-1.0	-1.0
chr15	90902991	90903171	ENSG00000196547.14|MAN2A2|ZNF622|ZNF622	980	+	2.48872	1.6994343	-1.0	-1.0
chr15	90906497	90906692	ENSG00000196547.14|MAN2A2|ZNF622|ZNF622	958	+	2.6376288	1.3766747	-1.0	-1.0
chr15	90910545	90910650	ENSG00000196547.14|MAN2A2|ZNF622|ZNF622	906	+	1.6553323	1.0270759	-1.0	-1.0
chr15	90920009	90920274	ENSG00000196547.14|MAN2A2|ZNF622|ZNF622	922	+	1.9494525	1.1080523	-1.0	-1.0
chr15	90916109	90916256	ENSG00000196547.14|MAN2A2|ZNF622|ZNF622	957	+	1.8077515	1.3633053	-1.0	-1.0
chr15	90910846	90911361	ENSG00000196547.14|MAN2A2|ZNF622|ZNF622	977	+	2.6869607	1.6412983	-1.0	-1.0
chr15	90913307	90913755	ENSG00000196547.14|MAN2A2|ZNF622|ZNF622	961	+	2.109179	1.4120048	-1.0	-1.0
chr15	90918558	90918755	ENSG00000196547.14|MAN2A2|ZNF622|ZNF622	975	+	2.2892208	1.6006856	-1.0	-1.0
chr15	90906739	90906904	ENSG00000196547.14|MAN2A2|ZNF622|ZNF622	936	+	1.535663	1.1948767	-1.0	-1.0
chr15	90907258	90907519	ENSG00000196547.14|MAN2A2|ZNF622|ZNF622	955	+	1.8239192	1.3489795	-1.0	-1.0
chr15	90910089	90910244	ENSG00000196547.14|MAN2A2|ZNF622|ZNF622	962	+	1.7741313	1.4187266	-1.0	-1.0
chr15	90905578	90905718	ENSG00000196547.14|MAN2A2|ZNF622|ZNF622	1000	+	2.4771075	3.796468	-1.0	-1.0
chr15	90905250	90905508	ENSG00000196547.14|MAN2A2|ZNF622|ZNF622	993	+	1.9413558	2.1458504	-1.0	-1.0
chr15	90906369	90906497	ENSG00000196547.14|MAN2A2|ZNF622|ZNF622	998	+	2.3673542	2.7692003	-1.0	-1.0
chr15	90902526	90902636	ENSG00000196547.14|MAN2A2|ZNF622|ZNF622	940	+	2.1347911	1.2242497	-1.0	-1.0
chr15	90906913	90907033	ENSG00000196547.14|MAN2A2|ZNF622|ZNF622	910	+	6.318152	1.0446571	-1.0	-1.0
chr15	90903316	90903456	ENSG00000196547.14|MAN2A2|ZNF622|ZNF622	939	+	1.7433418	1.2158775	-1.0	-1.0
chr15	90909326	90909504	ENSG00000196547.14|MAN2A2|ZNF622|ZNF622	927	+	1.6441319	1.1339271	-1.0	-1.0
chr15	90912876	90912981	ENSG00000196547.14|MAN2A2|ZNF622|ZNF622	931	+	1.5558233	1.1636088	-1.0	-1.0
chr15	90905723	90905844	ENSG00000196547.14|MAN2A2|ZNF622|ZNF622	916	+	2.9591553	1.0756555	-1.0	-1.0
chr15	90905844	90906016	ENSG00000196547.14|MAN2A2|ZNF622|ZNF622	999	+	2.4755647	2.925032	-1.0	-1.0
chr15	90912191	90912664	ENSG00000196547.14|MAN2A2|ZNF622|ZNF622	994	+	2.5969121	2.1908336	-1.0	-1.0
chr15	90902699	90902969	ENSG00000196547.14|MAN2A2|ZNF622|ZNF622	955	+	2.3197894	1.3489708	-1.0	-1.0
chr15	90948221	90948326	ENSG00000140553.17|UNC45A|ZNF622|ZNF622	901	+	3.129278	1.0056984	-1.0	-1.0
chr15	90949315	90949430	ENSG00000140553.17|UNC45A|ZNF622|ZNF622	940	+	2.501866	1.2215717	-1.0	-1.0
chr15	90939730	90939823	ENSG00000140553.17|UNC45A|ZNF622|ZNF622	943	+	2.510961	1.2456598	-1.0	-1.0
chr15	90946748	90946858	ENSG00000140553.17|UNC45A|ZNF622|ZNF622	913	+	2.7572494	1.0596215	-1.0	-1.0
chr15	90946613	90946718	ENSG00000140553.17|UNC45A|ZNF622|ZNF622	909	+	1.9534456	1.0433124	-1.0	-1.0
chr15	90936180	90936455	ENSG00000140553.17|UNC45A|ZNF622|ZNF622	971	+	3.0351312	1.544613	-1.0	-1.0
chr15	90940305	90940515	ENSG00000140553.17|UNC45A|ZNF622|ZNF622	950	+	2.3984938	1.3010836	-1.0	-1.0
chr15	90948676	90948791	ENSG00000140553.17|UNC45A|ZNF622|ZNF622	909	+	2.2413013	1.039016	-1.0	-1.0
chr15	90942956	90943056	ENSG00000140553.17|UNC45A|ZNF622|ZNF622	911	+	2.5235608	1.0504184	-1.0	-1.0
chr15	90949983	90950133	ENSG00000140553.17|UNC45A|ZNF622|ZNF622	926	+	3.058191	1.133676	-1.0	-1.0
chr15	90935593	90935705	ENSG00000140553.17|UNC45A|ZNF622|ZNF622	939	+	2.5521946	1.2166338	-1.0	-1.0
chr15	90959841	90960031	ENSG00000166965.12|RCCD1|ZNF622|ZNF622	956	+	2.508144	1.3556792	-1.0	-1.0
chr15	90961021	90961181	ENSG00000166965.12|RCCD1|ZNF622|ZNF622	943	+	3.2818117	1.2462974	-1.0	-1.0
chr15	90957216	90957386	ENSG00000166965.12|RCCD1|ZNF622|ZNF622	950	+	3.3430667	1.2982887	-1.0	-1.0
chr15	90961611	90961811	ENSG00000166965.12|RCCD1|ZNF622|ZNF622	963	+	2.7539215	1.430435	-1.0	-1.0
chr15	90960301	90960491	ENSG00000166965.12|RCCD1|ZNF622|ZNF622	938	+	2.616917	1.2056556	-1.0	-1.0
chr15	90983965	90984135	ENSG00000198901.13|PRC1|ZNF622|ZNF622	998	-	2.6175869	2.6907601	-1.0	-1.0
chr15	90984692	90984825	ENSG00000198901.13|PRC1|ZNF622|ZNF622	1000	-	4.146065	5.757992	-1.0	-1.0
chr15	90969260	90969390	ENSG00000198901.13|PRC1|ZNF622|ZNF622	912	-	2.1624029	1.0562066	-1.0	-1.0
chr15	90976675	90976771	ENSG00000198901.13|PRC1|ZNF622|ZNF622	997	-	2.7725894	2.473202	-1.0	-1.0
chr15	90980883	90981213	ENSG00000198901.13|PRC1|ZNF622|ZNF622	999	-	2.935083	2.8462021	-1.0	-1.0
chr15	90974085	90974246	ENSG00000198901.13|PRC1|ZNF622|ZNF622	996	-	2.3134308	2.4162385	-1.0	-1.0
chr15	90966927	90967107	ENSG00000198901.13|PRC1|ZNF622|ZNF622	927	-	1.8251187	1.1378103	-1.0	-1.0
chr15	90981418	90982026	ENSG00000198901.13|PRC1|ZNF622|ZNF622	1000	-	2.6079803	3.486732	-1.0	-1.0
chr15	90980241	90980481	ENSG00000198901.13|PRC1|ZNF622|ZNF622	1000	-	3.3773851	3.9485042	-1.0	-1.0
chr15	90979157	90979294	ENSG00000198901.13|PRC1|ZNF622|ZNF622	1000	-	3.3038714	3.6257133	-1.0	-1.0
chr15	90970403	90970514	ENSG00000198901.13|PRC1|ZNF622|ZNF622	997	-	2.8657193	2.487181	-1.0	-1.0
chr15	90966517	90966687	ENSG00000198901.13|PRC1|ZNF622|ZNF622	976	-	2.2497656	1.6253307	-1.0	-1.0
chr15	90969446	90969623	ENSG00000198901.13|PRC1|ZNF622|ZNF622	993	-	2.2006729	2.1725435	-1.0	-1.0
chr15	90994406	90994626	ENSG00000198901.13|PRC1|ZNF622|ZNF622	999	-	2.8178968	2.8814096	-1.0	-1.0
chr15	90968912	90969017	ENSG00000198901.13|PRC1|ZNF622|ZNF622	917	-	2.8744667	1.0790367	-1.0	-1.0
chr15	90974573	90974731	ENSG00000198901.13|PRC1|ZNF622|ZNF622	999	-	2.6634362	3.2668152	-1.0	-1.0
chr15	91007468	91007568	ENSG00000184056.14|VPS33B|ZNF622|ZNF622	917	-	6.3495374	1.0827295	-1.0	-1.0
chr15	92897667	92897922	ENSG00000279765.3|AC013394.1|ZNF622|ZNF622	934	+	2.1620495	1.1806796	-1.0	-1.0
chr15	92944332	92944577	ENSG00000279765.3|AC013394.1|ZNF622|ZNF622	965	+	2.5981915	1.4589341	-1.0	-1.0
chr15	92901166	92901299	ENSG00000279765.3|AC013394.1|ZNF622|ZNF622	936	+	1.7985302	1.195494	-1.0	-1.0
chr15	92937517	92937625	ENSG00000279765.3|AC013394.1|ZNF622|ZNF622	996	+	2.974621	2.4485962	-1.0	-1.0
chr15	92927243	92927330	ENSG00000279765.3|AC013394.1|ZNF622|ZNF622	997	+	2.815917	2.5050538	-1.0	-1.0
chr15	92942842	92943127	ENSG00000279765.3|AC013394.1|ZNF622|ZNF622	995	+	2.7707374	2.31625	-1.0	-1.0
chr15	92939577	92939718	ENSG00000279765.3|AC013394.1|ZNF622|ZNF622	1000	+	3.5083098	3.8542135	-1.0	-1.0
chr15	92946216	92946336	ENSG00000279765.3|AC013394.1|ZNF622|ZNF622	963	+	3.1982944	1.4323343	-1.0	-1.0
chr15	92946037	92946216	ENSG00000279765.3|AC013394.1|ZNF622|ZNF622	964	+	1.9268005	1.4474275	-1.0	-1.0
chr15	92948951	92949131	ENSG00000279765.3|AC013394.1|ZNF622|ZNF622	995	+	2.7281923	2.2876153	-1.0	-1.0
chr15	92941821	92941955	ENSG00000279765.3|AC013394.1|ZNF622|ZNF622	1000	+	4.7278705	9.008784	-1.0	-1.0
chr15	92900677	92900892	ENSG00000279765.3|AC013394.1|ZNF622|ZNF622	967	+	1.7532116	1.4832716	-1.0	-1.0
chr15	92924320	92924552	ENSG00000279765.3|AC013394.1|ZNF622|ZNF622	998	+	2.9275403	2.713135	-1.0	-1.0
chr15	92929029	92929091	ENSG00000279765.3|AC013394.1|ZNF622|ZNF622	993	+	4.7813463	2.1254218	-1.0	-1.0
chr15	92897723	92897923	ENSG00000272888.5|LINC01578|ZNF622|ZNF622	943	+	2.251101	1.2476577	-1.0	-1.0
chr15	93004542	93004751	ENSG00000173575.20|CHD2|ZNF622|ZNF622	976	+	2.6963344	1.6164006	-1.0	-1.0
chr15	92991475	92991517	ENSG00000173575.20|CHD2|ZNF622|ZNF622	982	+	3.0874612	1.7377183	-1.0	-1.0
chr15	92944414	92944515	ENSG00000173575.20|CHD2|ZNF622|ZNF622	984	+	2.542683	1.7883664	-1.0	-1.0
chr15	92972264	92972417	ENSG00000173575.20|CHD2|ZNF622|ZNF622	996	+	2.7200193	2.3687065	-1.0	-1.0
chr15	92900678	92900824	ENSG00000173575.20|CHD2|ZNF622|ZNF622	958	+	1.5652405	1.3742422	-1.0	-1.0
chr15	92941821	92941955	ENSG00000173575.20|CHD2|ZNF622|ZNF622	1000	+	4.7278705	9.016159	-1.0	-1.0
chr15	92979134	92979283	ENSG00000173575.20|CHD2|ZNF622|ZNF622	993	+	2.7533088	2.1339374	-1.0	-1.0
chr15	92998513	92998618	ENSG00000173575.20|CHD2|ZNF622|ZNF622	908	+	1.9305437	1.0340639	-1.0	-1.0
chr15	93014695	93014909	ENSG00000173575.20|CHD2|ZNF622|ZNF622	990	+	2.786266	2.0010989	-1.0	-1.0
chr15	93000511	93000640	ENSG00000173575.20|CHD2|ZNF622|ZNF622	995	+	3.3888397	2.2661636	-1.0	-1.0
chr15	92929029	92929091	ENSG00000173575.20|CHD2|ZNF622|ZNF622	992	+	4.7813463	2.1236093	-1.0	-1.0
chr15	92978147	92978383	ENSG00000173575.20|CHD2|ZNF622|ZNF622	987	+	2.4936228	1.8714185	-1.0	-1.0
chr15	93025486	93025726	ENSG00000173575.20|CHD2|ZNF622|ZNF622	958	+	2.8518505	1.3800445	-1.0	-1.0
chr15	93025821	93025951	ENSG00000173575.20|CHD2|ZNF622|ZNF622	926	+	2.8500385	1.1308982	-1.0	-1.0
chr15	92942842	92943068	ENSG00000173575.20|CHD2|ZNF622|ZNF622	997	+	2.8382998	2.5221179	-1.0	-1.0
chr15	92996953	92997095	ENSG00000173575.20|CHD2|ZNF622|ZNF622	999	+	3.372033	3.0861006	-1.0	-1.0
chr15	93009144	93009357	ENSG00000173575.20|CHD2|ZNF622|ZNF622	997	+	2.838711	2.5452886	-1.0	-1.0
chr15	92967324	92967513	ENSG00000173575.20|CHD2|ZNF622|ZNF622	993	+	2.5544937	2.1338818	-1.0	-1.0
chr15	92953356	92953641	ENSG00000173575.20|CHD2|ZNF622|ZNF622	987	+	2.3766067	1.8713161	-1.0	-1.0
chr15	92901166	92901341	ENSG00000173575.20|CHD2|ZNF622|ZNF622	928	+	1.7753319	1.1397221	-1.0	-1.0
chr15	92981364	92981457	ENSG00000173575.20|CHD2|ZNF622|ZNF622	993	+	2.554589	2.1436138	-1.0	-1.0
chr15	92985497	92985673	ENSG00000173575.20|CHD2|ZNF622|ZNF622	1000	+	3.1954193	3.3482096	-1.0	-1.0
chr15	93020011	93020326	ENSG00000173575.20|CHD2|ZNF622|ZNF622	987	+	2.8624828	1.8900247	-1.0	-1.0
chr15	92971764	92971927	ENSG00000173575.20|CHD2|ZNF622|ZNF622	978	+	2.954914	1.6489272	-1.0	-1.0
chr15	93027081	93027181	ENSG00000173575.20|CHD2|ZNF622|ZNF622	911	+	6.2500014	1.0529991	-1.0	-1.0
chr15	92992858	92992993	ENSG00000173575.20|CHD2|ZNF622|ZNF622	1000	+	4.1932893	3.676398	-1.0	-1.0
chr15	92937517	92937625	ENSG00000173575.20|CHD2|ZNF622|ZNF622	996	+	2.974621	2.442808	-1.0	-1.0
chr15	92939577	92939718	ENSG00000173575.20|CHD2|ZNF622|ZNF622	1000	+	3.5083098	3.852539	-1.0	-1.0
chr15	92924277	92924547	ENSG00000173575.20|CHD2|ZNF622|ZNF622	998	+	2.7857957	2.6038208	-1.0	-1.0
chr15	92997252	92997452	ENSG00000173575.20|CHD2|ZNF622|ZNF622	999	+	3.0475361	2.8314524	-1.0	-1.0
chr15	93024531	93025421	ENSG00000173575.20|CHD2|ZNF622|ZNF622	966	+	2.5795548	1.4629815	-1.0	-1.0
chr15	92955422	92955512	ENSG00000173575.20|CHD2|ZNF622|ZNF622	983	+	2.1876273	1.7687293	-1.0	-1.0
chr15	92984329	92984500	ENSG00000173575.20|CHD2|ZNF622|ZNF622	1000	+	3.8547864	4.697452	-1.0	-1.0
chr15	92946037	92946337	ENSG00000173575.20|CHD2|ZNF622|ZNF622	978	+	2.5235279	1.6594521	-1.0	-1.0
chr15	92927243	92927330	ENSG00000173575.20|CHD2|ZNF622|ZNF622	997	+	2.815917	2.512144	-1.0	-1.0
chr15	92948951	92949131	ENSG00000173575.20|CHD2|ZNF622|ZNF622	995	+	2.7281923	2.2824671	-1.0	-1.0
chr15	93002176	93002317	ENSG00000173575.20|CHD2|ZNF622|ZNF622	1000	+	4.5170584	3.360017	-1.0	-1.0
chr15	92980814	92980911	ENSG00000173575.20|CHD2|ZNF622|ZNF622	999	+	3.9886825	3.209745	-1.0	-1.0
chr15	92956458	92956649	ENSG00000173575.20|CHD2|ZNF622|ZNF622	989	+	2.4327033	1.9580628	-1.0	-1.0
chr15	92974878	92974950	ENSG00000173575.20|CHD2|ZNF622|ZNF622	972	+	2.2223926	1.559256	-1.0	-1.0
chr15	94856498	94856643	ENSG00000277654.5|AC087633.2|ZNF622|ZNF622	907	+	2.784012	1.0331693	-1.0	-1.0
chr15	94855918	94856023	ENSG00000277654.5|AC087633.2|ZNF622|ZNF622	904	+	6.1975336	1.0182867	-1.0	-1.0
chr15	94856268	94856448	ENSG00000277654.5|AC087633.2|ZNF622|ZNF622	919	+	4.0359507	1.0890977	-1.0	-1.0
chr15	96282841	96282989	ENSG00000247809.7|NR2F2-AS1|ZNF622|ZNF622	972	-	4.4347353	1.5599377	-1.0	-1.0
chr15	96135322	96135467	ENSG00000247809.7|NR2F2-AS1|ZNF622|ZNF622	903	-	3.0654674	1.0153478	-1.0	-1.0
chr15	99645645	99645745	ENSG00000068305.17|MEF2A|ZNF622|ZNF622	901	+	2.6244884	1.00279	-1.0	-1.0
chr15	101274377	101274717	ENSG00000131871.14|SELENOS|ZNF622|ZNF622	985	-	5.9651504	1.8240709	-1.0	-1.0
chr15	101275247	101275361	ENSG00000131871.14|SELENOS|ZNF622|ZNF622	971	-	4.374062	1.5365555	-1.0	-1.0
chr15	101276507	101276697	ENSG00000131871.14|SELENOS|ZNF622|ZNF622	966	-	2.899062	1.4673798	-1.0	-1.0
chr15	101272741	101272851	ENSG00000131871.14|SELENOS|ZNF622|ZNF622	960	-	4.269574	1.3939245	-1.0	-1.0
chr15	101281664	101281782	ENSG00000131876.16|SNRPA1|ZNF622|ZNF622	961	-	4.2677164	1.4131714	-1.0	-1.0
chr15	101285725	101285865	ENSG00000131876.16|SNRPA1|ZNF622|ZNF622	944	-	2.9594207	1.2543639	-1.0	-1.0
chr15	101284895	101285095	ENSG00000131876.16|SNRPA1|ZNF622|ZNF622	980	-	2.8562894	1.700289	-1.0	-1.0
chr15	101393231	101393424	ENSG00000140479.16|PCSK6|ZNF622|ZNF622	943	-	2.7677088	1.2473974	-1.0	-1.0
chr15	101724220	101724380	ENSG00000185418.15|TARSL2|ZNF622|ZNF622	907	-	3.6388612	1.0298648	-1.0	-1.0
chr15	101721140	101721305	ENSG00000185418.15|TARSL2|ZNF622|ZNF622	931	-	3.838677	1.1584263	-1.0	-1.0
chr15	101966107	101966223	ENSG00000185596.16|WASH3P|ZNF622|ZNF622	955	+	2.4065137	1.342822	-1.0	-1.0
chr15	101975027	101975165	ENSG00000185596.16|WASH3P|ZNF622|ZNF622	920	+	2.34583	1.095937	-1.0	-1.0
chr16	53475	53580	ENSG00000161980.5|POLR3K|ZNF622|ZNF622	929	-	2.0533657	1.1496265	-1.0	-1.0
chr16	55776	55926	ENSG00000161981.10|SNRNP25|ZNF622|ZNF622	953	+	2.4526916	1.3240734	-1.0	-1.0
chr16	56466	56613	ENSG00000161981.10|SNRNP25|ZNF622|ZNF622	944	+	2.559529	1.2487005	-1.0	-1.0
chr16	55439	55544	ENSG00000161981.10|SNRNP25|ZNF622|ZNF622	916	+	2.2338023	1.0762398	-1.0	-1.0
chr16	53839	54058	ENSG00000161981.10|SNRNP25|ZNF622|ZNF622	983	+	2.7366629	1.7740098	-1.0	-1.0
chr16	61832	61977	ENSG00000007384.15|RHBDF1|ZNF622|ZNF622	921	-	4.136704	1.1042397	-1.0	-1.0
chr16	63611	63776	ENSG00000007384.15|RHBDF1|ZNF622|ZNF622	919	-	2.6189861	1.090074	-1.0	-1.0
chr16	59731	59846	ENSG00000007384.15|RHBDF1|ZNF622|ZNF622	951	-	2.804064	1.30622	-1.0	-1.0
chr16	58988	59163	ENSG00000007384.15|RHBDF1|ZNF622|ZNF622	950	-	6.5095143	1.3051809	-1.0	-1.0
chr16	62537	62672	ENSG00000007384.15|RHBDF1|ZNF622|ZNF622	928	-	2.7516017	1.1443506	-1.0	-1.0
chr16	64821	64971	ENSG00000007384.15|RHBDF1|ZNF622|ZNF622	930	-	3.9008405	1.1531575	-1.0	-1.0
chr16	61144	61281	ENSG00000007384.15|RHBDF1|ZNF622|ZNF622	941	-	3.4760227	1.2302215	-1.0	-1.0
chr16	59961	60136	ENSG00000007384.15|RHBDF1|ZNF622|ZNF622	965	-	3.690285	1.452633	-1.0	-1.0
chr16	152896	153004	ENSG00000130656.4|HBZ|ZNF622|ZNF622	976	+	2.096033	1.6280564	-1.0	-1.0
chr16	154411	154541	ENSG00000206177.6|HBM|ZNF622|ZNF622	969	+	2.2191732	1.5124979	-1.0	-1.0
chr16	208077	208237	ENSG00000007392.16|LUC7L|ZNF622|ZNF622	985	-	2.1632733	1.8104976	-1.0	-1.0
chr16	189903	190083	ENSG00000007392.16|LUC7L|ZNF622|ZNF622	966	-	2.5566401	1.4635903	-1.0	-1.0
chr16	229251	229431	ENSG00000007392.16|LUC7L|ZNF622|ZNF622	957	-	1.9467725	1.3660554	-1.0	-1.0
chr16	220625	220747	ENSG00000007392.16|LUC7L|ZNF622|ZNF622	911	-	1.78294	1.0491792	-1.0	-1.0
chr16	192926	193015	ENSG00000007392.16|LUC7L|ZNF622|ZNF622	1000	-	4.0874615	4.134889	-1.0	-1.0
chr16	206003	206147	ENSG00000007392.16|LUC7L|ZNF622|ZNF622	999	-	3.0853403	3.1658607	-1.0	-1.0
chr16	199061	199238	ENSG00000007392.16|LUC7L|ZNF622|ZNF622	1000	-	3.9627151	3.8988752	-1.0	-1.0
chr16	189133	189343	ENSG00000007392.16|LUC7L|ZNF622|ZNF622	935	-	2.5287561	1.1843356	-1.0	-1.0
chr16	293439	293629	ENSG00000103126.14|AXIN1|ZNF622|ZNF622	972	-	5.514641	1.5535398	-1.0	-1.0
chr16	288034	288259	ENSG00000103126.14|AXIN1|ZNF622|ZNF622	965	-	3.16038	1.456853	-1.0	-1.0
chr16	297055	297226	ENSG00000103126.14|AXIN1|ZNF622|ZNF622	951	-	3.4622285	1.3094991	-1.0	-1.0
chr16	369005	369115	ENSG00000086504.15|MRPL28|ZNF622|ZNF622	906	-	6.2150226	1.0261605	-1.0	-1.0
chr16	374755	374875	ENSG00000129925.10|TMEM8A|ZNF622|ZNF622	929	-	2.5411513	1.1498065	-1.0	-1.0
chr16	398041	398141	ENSG00000103202.12|NME4|ZNF622|ZNF622	906	+	2.2630339	1.0285761	-1.0	-1.0
chr16	398297	398457	ENSG00000103202.12|NME4|ZNF622|ZNF622	905	+	2.762795	1.020094	-1.0	-1.0
chr16	397313	397423	ENSG00000103202.12|NME4|ZNF622|ZNF622	951	+	2.485956	1.3103055	-1.0	-1.0
chr16	398797	398897	ENSG00000103202.12|NME4|ZNF622|ZNF622	912	+	6.4426465	1.0561608	-1.0	-1.0
chr16	398537	398667	ENSG00000103202.12|NME4|ZNF622|ZNF622	909	+	6.3296385	1.0406823	-1.0	-1.0
chr16	635903	636008	ENSG00000130731.15|METTL26|ZNF622|ZNF622	911	-	2.196397	1.0509102	-1.0	-1.0
chr16	669815	669980	ENSG00000140983.13|RHOT2|ZNF622|ZNF622	930	+	2.1019986	1.1525638	-1.0	-1.0
chr16	671696	671785	ENSG00000140983.13|RHOT2|ZNF622|ZNF622	949	+	2.392317	1.2919236	-1.0	-1.0
chr16	673554	674159	ENSG00000140983.13|RHOT2|ZNF622|ZNF622	938	+	2.2630847	1.2109401	-1.0	-1.0
chr16	672029	672181	ENSG00000140983.13|RHOT2|ZNF622|ZNF622	953	+	1.9144578	1.3319896	-1.0	-1.0
chr16	669990	670357	ENSG00000140983.13|RHOT2|ZNF622|ZNF622	980	+	2.5687485	1.6996609	-1.0	-1.0
chr16	672623	672863	ENSG00000140983.13|RHOT2|ZNF622|ZNF622	946	+	2.5328705	1.2651727	-1.0	-1.0
chr16	668275	668780	ENSG00000140983.13|RHOT2|ZNF622|ZNF622	986	+	2.7777584	1.8512573	-1.0	-1.0
chr16	672253	672493	ENSG00000140983.13|RHOT2|ZNF622|ZNF622	946	+	2.0291939	1.2639235	-1.0	-1.0
chr16	670454	670557	ENSG00000140983.13|RHOT2|ZNF622|ZNF622	999	+	2.64579	3.0915751	-1.0	-1.0
chr16	669450	669690	ENSG00000140983.13|RHOT2|ZNF622|ZNF622	971	+	2.6249099	1.5384351	-1.0	-1.0
chr16	670674	671179	ENSG00000140983.13|RHOT2|ZNF622|ZNF622	984	+	2.827518	1.7972776	-1.0	-1.0
chr16	668085	668275	ENSG00000140983.13|RHOT2|ZNF622|ZNF622	969	+	2.093901	1.5099732	-1.0	-1.0
chr16	682599	682709	ENSG00000103266.10|STUB1|ZNF622|ZNF622	902	+	2.6373131	1.0098724	-1.0	-1.0
chr16	680458	680643	ENSG00000103266.10|STUB1|ZNF622|ZNF622	926	+	3.427694	1.1282079	-1.0	-1.0
chr16	682169	682444	ENSG00000103266.10|STUB1|ZNF622|ZNF622	910	+	4.3652377	1.0480231	-1.0	-1.0
chr16	728760	728870	ENSG00000103253.17|HAGHL|ZNF622|ZNF622	904	+	6.1975336	1.0195618	-1.0	-1.0
chr16	728965	729115	ENSG00000103253.17|HAGHL|ZNF622|ZNF622	927	+	3.1811152	1.1395684	-1.0	-1.0
chr16	788619	788775	ENSG00000127586.16|CHTF18|ZNF622|ZNF622	938	+	2.0990267	1.2064348	-1.0	-1.0
chr16	790609	791434	ENSG00000127586.16|CHTF18|ZNF622|ZNF622	964	+	2.7351985	1.4468145	-1.0	-1.0
chr16	789557	789672	ENSG00000127586.16|CHTF18|ZNF622|ZNF622	905	+	2.6879456	1.0216818	-1.0	-1.0
chr16	792438	792590	ENSG00000127586.16|CHTF18|ZNF622|ZNF622	907	+	2.8132987	1.0328656	-1.0	-1.0
chr16	788927	789142	ENSG00000127586.16|CHTF18|ZNF622|ZNF622	931	+	3.1949685	1.1614562	-1.0	-1.0
chr16	796684	796861	ENSG00000127586.16|CHTF18|ZNF622|ZNF622	949	+	2.8123505	1.2929852	-1.0	-1.0
chr16	1403212	1403322	ENSG00000059145.18|UNKL|ZNF622|ZNF622	904	-	3.149599	1.0155538	-1.0	-1.0
chr16	1367655	1367775	ENSG00000059145.18|UNKL|ZNF622|ZNF622	916	-	2.7401605	1.0775213	-1.0	-1.0
chr16	1459106	1459241	ENSG00000103249.17|CLCN7|ZNF622|ZNF622	934	-	2.224139	1.1810397	-1.0	-1.0
chr16	1451256	1451356	ENSG00000103249.17|CLCN7|ZNF622|ZNF622	907	-	3.16992	1.0302922	-1.0	-1.0
chr16	1460768	1460943	ENSG00000103249.17|CLCN7|ZNF622|ZNF622	999	-	3.4100728	2.8856514	-1.0	-1.0
chr16	1452454	1452604	ENSG00000103249.17|CLCN7|ZNF622|ZNF622	946	-	3.06708	1.2655993	-1.0	-1.0
chr16	1461602	1461674	ENSG00000103249.17|CLCN7|ZNF622|ZNF622	936	-	2.6147084	1.1919633	-1.0	-1.0
chr16	1455681	1455795	ENSG00000103249.17|CLCN7|ZNF622|ZNF622	905	-	2.2712388	1.0220058	-1.0	-1.0
chr16	1460567	1460768	ENSG00000103249.17|CLCN7|ZNF622|ZNF622	926	-	2.6530027	1.1305428	-1.0	-1.0
chr16	1460417	1460522	ENSG00000103249.17|CLCN7|ZNF622|ZNF622	906	-	1.9787585	1.0275328	-1.0	-1.0
chr16	1456112	1456206	ENSG00000103249.17|CLCN7|ZNF622|ZNF622	950	-	2.0483634	1.3016241	-1.0	-1.0
chr16	1474853	1475048	ENSG00000103249.17|CLCN7|ZNF622|ZNF622	933	-	3.5391617	1.1729194	-1.0	-1.0
chr16	1502046	1502135	ENSG00000100726.14|TELO2|ZNF622|ZNF622	938	+	3.2479224	1.2084024	-1.0	-1.0
chr16	1501662	1501773	ENSG00000100726.14|TELO2|ZNF622|ZNF622	963	+	3.1040401	1.4264268	-1.0	-1.0
chr16	1502312	1502404	ENSG00000100726.14|TELO2|ZNF622|ZNF622	969	+	3.6147046	1.5143667	-1.0	-1.0
chr16	1637823	1637907	ENSG00000007545.15|CRAMP1|ZNF622|ZNF622	973	+	4.4594183	1.5754629	-1.0	-1.0
chr16	1632211	1632365	ENSG00000007545.15|CRAMP1|ZNF622|ZNF622	976	+	3.3963666	1.6146549	-1.0	-1.0
chr16	1685438	1685587	ENSG00000261732.1|AL031708.1|ZNF622|ZNF622	985	+	2.3395875	1.813475	-1.0	-1.0
chr16	1637823	1637907	ENSG00000261732.1|AL031708.1|ZNF622|ZNF622	973	+	4.4594183	1.5729055	-1.0	-1.0
chr16	1632258	1632365	ENSG00000261732.1|AL031708.1|ZNF622|ZNF622	960	+	3.564708	1.395892	-1.0	-1.0
chr16	1678244	1678394	ENSG00000261732.1|AL031708.1|ZNF622|ZNF622	915	+	1.9851772	1.069575	-1.0	-1.0
chr16	1678255	1678356	ENSG00000206053.12|JPT2|ZNF622|ZNF622	920	+	2.0111842	1.0979657	-1.0	-1.0
chr16	1699230	1699355	ENSG00000206053.12|JPT2|ZNF622|ZNF622	913	+	2.6619997	1.0589844	-1.0	-1.0
chr16	1697811	1697860	ENSG00000206053.12|JPT2|ZNF622|ZNF622	900	+	2.0874627	1.0014387	-1.0	-1.0
chr16	1685380	1685587	ENSG00000206053.12|JPT2|ZNF622|ZNF622	979	+	2.5992684	1.6701808	-1.0	-1.0
chr16	1760379	1760532	ENSG00000138834.12|MAPK8IP3|ZNF622|ZNF622	966	+	2.374557	1.4711004	-1.0	-1.0
chr16	1768259	1768364	ENSG00000138834.12|MAPK8IP3|ZNF622|ZNF622	906	+	2.6624627	1.0249012	-1.0	-1.0
chr16	1767804	1767924	ENSG00000138834.12|MAPK8IP3|ZNF622|ZNF622	930	+	2.134607	1.1569679	-1.0	-1.0
chr16	1759950	1760015	ENSG00000138834.12|MAPK8IP3|ZNF622|ZNF622	948	+	3.491848	1.2867537	-1.0	-1.0
chr16	1748601	1748751	ENSG00000138834.12|MAPK8IP3|ZNF622|ZNF622	958	+	2.0971642	1.379781	-1.0	-1.0
chr16	1767568	1767668	ENSG00000138834.12|MAPK8IP3|ZNF622|ZNF622	926	+	2.378511	1.1302979	-1.0	-1.0
chr16	1746781	1746981	ENSG00000138834.12|MAPK8IP3|ZNF622|ZNF622	967	+	2.9353876	1.4839337	-1.0	-1.0
chr16	1762835	1763006	ENSG00000138834.12|MAPK8IP3|ZNF622|ZNF622	933	+	2.5641396	1.1725388	-1.0	-1.0
chr16	1706212	1706652	ENSG00000138834.12|MAPK8IP3|ZNF622|ZNF622	966	+	2.7265663	1.4680812	-1.0	-1.0
chr16	1763656	1763821	ENSG00000138834.12|MAPK8IP3|ZNF622|ZNF622	981	+	4.5670557	1.7118852	-1.0	-1.0
chr16	1765994	1766142	ENSG00000138834.12|MAPK8IP3|ZNF622|ZNF622	930	+	2.206302	1.1534998	-1.0	-1.0
chr16	1766838	1766971	ENSG00000138834.12|MAPK8IP3|ZNF622|ZNF622	925	+	5.441098	1.1260138	-1.0	-1.0
chr16	1729137	1729208	ENSG00000138834.12|MAPK8IP3|ZNF622|ZNF622	938	+	2.6438549	1.2085748	-1.0	-1.0
chr16	1724561	1724677	ENSG00000138834.12|MAPK8IP3|ZNF622|ZNF622	951	+	2.3442497	1.3087399	-1.0	-1.0
chr16	1762350	1762481	ENSG00000138834.12|MAPK8IP3|ZNF622|ZNF622	958	+	3.00803	1.3762995	-1.0	-1.0
chr16	1747016	1747275	ENSG00000138834.12|MAPK8IP3|ZNF622|ZNF622	987	+	2.59372	1.898698	-1.0	-1.0
chr16	1761223	1761305	ENSG00000138834.12|MAPK8IP3|ZNF622|ZNF622	993	+	4.832876	2.1404305	-1.0	-1.0
chr16	1743331	1743496	ENSG00000138834.12|MAPK8IP3|ZNF622|ZNF622	928	+	2.308363	1.1405771	-1.0	-1.0
chr16	1766206	1766326	ENSG00000138834.12|MAPK8IP3|ZNF622|ZNF622	932	+	3.0875783	1.1676584	-1.0	-1.0
chr16	1745226	1745326	ENSG00000138834.12|MAPK8IP3|ZNF622|ZNF622	905	+	2.6629627	1.0241835	-1.0	-1.0
chr16	1743521	1743701	ENSG00000138834.12|MAPK8IP3|ZNF622|ZNF622	940	+	3.0906298	1.2199422	-1.0	-1.0
chr16	1729486	1729578	ENSG00000138834.12|MAPK8IP3|ZNF622|ZNF622	998	+	3.5484352	2.7599757	-1.0	-1.0
chr16	1743841	1744026	ENSG00000138834.12|MAPK8IP3|ZNF622|ZNF622	944	+	3.4229376	1.2549288	-1.0	-1.0
chr16	1764036	1764210	ENSG00000138834.12|MAPK8IP3|ZNF622|ZNF622	960	+	2.762708	1.3959746	-1.0	-1.0
chr16	1748243	1748346	ENSG00000138834.12|MAPK8IP3|ZNF622|ZNF622	976	+	2.6102753	1.6108842	-1.0	-1.0
chr16	1764300	1764459	ENSG00000138834.12|MAPK8IP3|ZNF622|ZNF622	961	+	2.8918612	1.4038559	-1.0	-1.0
chr16	1762674	1762731	ENSG00000138834.12|MAPK8IP3|ZNF622|ZNF622	962	+	3.523557	1.4240818	-1.0	-1.0
chr16	1771145	1771255	ENSG00000103024.7|NME3|ZNF622|ZNF622	903	-	2.6629624	1.0145241	-1.0	-1.0
chr16	1772154	1772449	ENSG00000074071.14|MRPS34|ZNF622|ZNF622	960	-	2.4472988	1.3925761	-1.0	-1.0
chr16	1773013	1773155	ENSG00000074071.14|MRPS34|ZNF622|ZNF622	910	-	1.9822457	1.0442525	-1.0	-1.0
chr16	1778311	1778491	ENSG00000162032.15|SPSB3|ZNF622|ZNF622	944	-	2.811292	1.253593	-1.0	-1.0
chr16	1777896	1778091	ENSG00000162032.15|SPSB3|ZNF622|ZNF622	951	-	2.9504662	1.3127387	-1.0	-1.0
chr16	1778146	1778246	ENSG00000162032.15|SPSB3|ZNF622|ZNF622	902	-	2.2630339	1.0099226	-1.0	-1.0
chr16	1860402	1860475	ENSG00000162039.14|MEIOB|ZNF622|ZNF622	1000	-	4.2946186	3.8925052	-1.0	-1.0
chr16	1841864	1841973	ENSG00000162039.14|MEIOB|ZNF622|ZNF622	913	-	2.2362523	1.0629288	-1.0	-1.0
chr16	1841870	1841980	ENSG00000260541.1|AL031722.1|ZNF622|ZNF622	912	-	2.1377192	1.0562689	-1.0	-1.0
chr16	1961477	1961657	ENSG00000140990.14|NDUFB10|ZNF622|ZNF622	917	+	1.7874336	1.0835109	-1.0	-1.0
chr16	1961162	1961357	ENSG00000140990.14|NDUFB10|ZNF622|ZNF622	985	+	2.9449844	1.8262517	-1.0	-1.0
chr16	1961807	1961975	ENSG00000140990.14|NDUFB10|ZNF622|ZNF622	924	+	2.1069953	1.1220374	-1.0	-1.0
chr16	2001003	2001191	ENSG00000167962.13|ZNF598|ZNF622|ZNF622	929	-	3.0264952	1.1473584	-1.0	-1.0
chr16	1998563	1998873	ENSG00000167962.13|ZNF598|ZNF622|ZNF622	941	-	3.845213	1.2309695	-1.0	-1.0
chr16	1997923	1998028	ENSG00000167962.13|ZNF598|ZNF622|ZNF622	907	-	2.2630339	1.0301932	-1.0	-1.0
chr16	2002205	2002315	ENSG00000167962.13|ZNF598|ZNF622|ZNF622	941	-	2.9997885	1.2307395	-1.0	-1.0
chr16	2000110	2000245	ENSG00000167962.13|ZNF598|ZNF622|ZNF622	923	-	2.5725965	1.1112598	-1.0	-1.0
chr16	2001582	2001687	ENSG00000167962.13|ZNF598|ZNF622|ZNF622	904	-	1.8298993	1.0157037	-1.0	-1.0
chr16	2084332	2084512	ENSG00000103197.16|TSC2|ZNF622|ZNF622	938	+	3.7873867	1.206902	-1.0	-1.0
chr16	2064250	2064380	ENSG00000103197.16|TSC2|ZNF622|ZNF622	922	+	3.1229894	1.1083633	-1.0	-1.0
chr16	2087862	2087941	ENSG00000103197.16|TSC2|ZNF622|ZNF622	904	+	3.247922	1.015582	-1.0	-1.0
chr16	2081594	2081739	ENSG00000103197.16|TSC2|ZNF622|ZNF622	916	+	2.879106	1.0749195	-1.0	-1.0
chr16	2060983	2061088	ENSG00000103197.16|TSC2|ZNF622|ZNF622	904	+	3.16992	1.0160109	-1.0	-1.0
chr16	2057104	2057178	ENSG00000103197.16|TSC2|ZNF622|ZNF622	993	+	6.9020796	2.1509354	-1.0	-1.0
chr16	2086731	2086866	ENSG00000103197.16|TSC2|ZNF622|ZNF622	978	+	4.0641513	1.6586002	-1.0	-1.0
chr16	2173281	2173399	ENSG00000131653.12|TRAF7|ZNF622|ZNF622	937	+	2.1534405	1.2040247	-1.0	-1.0
chr16	2155742	2155858	ENSG00000131653.12|TRAF7|ZNF622|ZNF622	909	+	2.1905155	1.0412539	-1.0	-1.0
chr16	2172275	2172374	ENSG00000131653.12|TRAF7|ZNF622|ZNF622	909	+	1.8678969	1.0429739	-1.0	-1.0
chr16	2171278	2171382	ENSG00000131653.12|TRAF7|ZNF622|ZNF622	949	+	2.3921351	1.2932466	-1.0	-1.0
chr16	2205972	2206132	ENSG00000167965.17|MLST8|ZNF622|ZNF622	916	+	3.4977698	1.0774531	-1.0	-1.0
chr16	2213761	2213936	ENSG00000184207.8|PGP|ZNF622|ZNF622	913	-	1.8362612	1.0624291	-1.0	-1.0
chr16	2234825	2235060	ENSG00000167967.15|E4F1|ZNF622|ZNF622	932	+	2.558166	1.1664839	-1.0	-1.0
chr16	2233490	2233625	ENSG00000167967.15|E4F1|ZNF622|ZNF622	928	+	3.909614	1.1421269	-1.0	-1.0
chr16	2234510	2234695	ENSG00000167967.15|E4F1|ZNF622|ZNF622	950	+	3.4393792	1.3025839	-1.0	-1.0
chr16	2235160	2235640	ENSG00000167967.15|E4F1|ZNF622|ZNF622	953	+	3.1670034	1.3311126	-1.0	-1.0
chr16	2233065	2233255	ENSG00000167967.15|E4F1|ZNF622|ZNF622	961	+	3.0648353	1.4117305	-1.0	-1.0
chr16	2262222	2262397	ENSG00000205937.11|RNPS1|ZNF622|ZNF622	910	-	1.7049515	1.0473489	-1.0	-1.0
chr16	2308469	2308623	ENSG00000167972.13|ABCA3|ZNF622|ZNF622	910	-	2.5472536	1.0474663	-1.0	-1.0
chr16	2431154	2431279	ENSG00000162063.12|CCNF|ZNF622|ZNF622	913	+	2.0075676	1.0602752	-1.0	-1.0
chr16	2445507	2445617	ENSG00000162063.12|CCNF|ZNF622|ZNF622	935	+	3.3157218	1.188891	-1.0	-1.0
chr16	2443648	2443748	ENSG00000162063.12|CCNF|ZNF622|ZNF622	902	+	2.772587	1.0074236	-1.0	-1.0
chr16	2514004	2514182	ENSG00000185883.11|ATP6V0C|ZNF622|ZNF622	943	+	1.8665284	1.2469792	-1.0	-1.0
chr16	2520132	2520237	ENSG00000259784.1|AC093525.1|ZNF622|ZNF622	916	+	2.1392245	1.0751828	-1.0	-1.0
chr16	2514004	2514182	ENSG00000259784.1|AC093525.1|ZNF622|ZNF622	943	+	1.8665284	1.2429987	-1.0	-1.0
chr16	2519462	2519592	ENSG00000259784.1|AC093525.1|ZNF622|ZNF622	909	+	2.5054388	1.0395718	-1.0	-1.0
chr16	2514013	2514193	ENSG00000260272.1|AC093525.2|ZNF622|ZNF622	942	+	1.892564	1.234402	-1.0	-1.0
chr16	2586755	2586893	ENSG00000140992.18|PDPK1|ZNF622|ZNF622	957	+	5.75037	1.3704412	-1.0	-1.0
chr16	2759258	2759478	ENSG00000167978.16|SRRM2|ZNF622|ZNF622	984	+	2.0300765	1.8000978	-1.0	-1.0
chr16	2770603	2770717	ENSG00000167978.16|SRRM2|ZNF622|ZNF622	989	+	2.113289	1.9620389	-1.0	-1.0
chr16	2766650	2768261	ENSG00000167978.16|SRRM2|ZNF622|ZNF622	995	+	1.8444805	2.3160243	-1.0	-1.0
chr16	2757471	2757666	ENSG00000167978.16|SRRM2|ZNF622|ZNF622	1000	+	2.9918444	4.2990603	-1.0	-1.0
chr16	2756333	2756606	ENSG00000167978.16|SRRM2|ZNF622|ZNF622	1000	+	2.672572	3.567747	-1.0	-1.0
chr16	2766205	2766585	ENSG00000167978.16|SRRM2|ZNF622|ZNF622	971	+	1.7925752	1.5410957	-1.0	-1.0
chr16	2769939	2770465	ENSG00000167978.16|SRRM2|ZNF622|ZNF622	966	+	1.7855897	1.4740086	-1.0	-1.0
chr16	2756235	2756333	ENSG00000167978.16|SRRM2|ZNF622|ZNF622	934	+	2.906888	1.1807634	-1.0	-1.0
chr16	2761560	2762430	ENSG00000167978.16|SRRM2|ZNF622|ZNF622	997	+	1.97416	2.5193083	-1.0	-1.0
chr16	2770997	2771372	ENSG00000167978.16|SRRM2|ZNF622|ZNF622	985	+	2.2075906	1.8267996	-1.0	-1.0
chr16	2768504	2768819	ENSG00000167978.16|SRRM2|ZNF622|ZNF622	993	+	2.2670455	2.1272688	-1.0	-1.0
chr16	2768939	2769439	ENSG00000167978.16|SRRM2|ZNF622|ZNF622	994	+	2.1091592	2.2121086	-1.0	-1.0
chr16	2762460	2766135	ENSG00000167978.16|SRRM2|ZNF622|ZNF622	999	+	2.2461324	3.2470908	-1.0	-1.0
chr16	2758469	2758547	ENSG00000167978.16|SRRM2|ZNF622|ZNF622	1000	+	2.671617	4.3792863	-1.0	-1.0
chr16	2759568	2760588	ENSG00000167978.16|SRRM2|ZNF622|ZNF622	1000	+	2.6468205	3.481188	-1.0	-1.0
chr16	2769754	2769874	ENSG00000167978.16|SRRM2|ZNF622|ZNF622	903	+	1.4907869	1.0113437	-1.0	-1.0
chr16	2757691	2757945	ENSG00000167978.16|SRRM2|ZNF622|ZNF622	997	+	2.4245462	2.5961816	-1.0	-1.0
chr16	2758888	2759253	ENSG00000167978.16|SRRM2|ZNF622|ZNF622	999	+	2.733429	3.0245466	-1.0	-1.0
chr16	2768261	2768504	ENSG00000167978.16|SRRM2|ZNF622|ZNF622	990	+	2.6174521	2.0066845	-1.0	-1.0
chr16	2752558	2752854	ENSG00000167978.16|SRRM2|ZNF622|ZNF622	1000	+	3.060349	4.5681624	-1.0	-1.0
chr16	2821019	2821134	ENSG00000007038.10|PRSS21|ZNF622|ZNF622	905	+	1.7303026	1.0237929	-1.0	-1.0
chr16	3666000	3666118	ENSG00000126602.10|TRAP1|ZNF622|ZNF622	953	-	1.8473334	1.3310814	-1.0	-1.0
chr16	3677552	3677727	ENSG00000126602.10|TRAP1|ZNF622|ZNF622	914	-	1.8987107	1.0665953	-1.0	-1.0
chr16	3662881	3662967	ENSG00000126602.10|TRAP1|ZNF622|ZNF622	984	-	2.2906775	1.8070503	-1.0	-1.0
chr16	3676060	3676214	ENSG00000126602.10|TRAP1|ZNF622|ZNF622	934	-	1.9289602	1.1819907	-1.0	-1.0
chr16	3678881	3678991	ENSG00000126602.10|TRAP1|ZNF622|ZNF622	907	-	6.215023	1.0319786	-1.0	-1.0
chr16	3658056	3658191	ENSG00000126602.10|TRAP1|ZNF622|ZNF622	934	-	2.7264879	1.1793846	-1.0	-1.0
chr16	3663423	3663562	ENSG00000126602.10|TRAP1|ZNF622|ZNF622	996	-	2.5868773	2.436194	-1.0	-1.0
chr16	3774568	3774668	ENSG00000005339.14|CREBBP|ZNF622|ZNF622	906	-	2.292781	1.0269614	-1.0	-1.0
chr16	3728518	3728843	ENSG00000005339.14|CREBBP|ZNF622|ZNF622	961	-	4.6267037	1.4062238	-1.0	-1.0
chr16	3729018	3729238	ENSG00000005339.14|CREBBP|ZNF622|ZNF622	968	-	5.5658083	1.497384	-1.0	-1.0
chr16	3770669	3770779	ENSG00000005339.14|CREBBP|ZNF622|ZNF622	906	-	2.5127637	1.0274034	-1.0	-1.0
chr16	3758863	3758972	ENSG00000005339.14|CREBBP|ZNF622|ZNF622	931	-	4.181309	1.1629802	-1.0	-1.0
chr16	3757808	3758043	ENSG00000005339.14|CREBBP|ZNF622|ZNF622	933	-	2.5340366	1.1743261	-1.0	-1.0
chr16	3769173	3769348	ENSG00000005339.14|CREBBP|ZNF622|ZNF622	972	-	4.389885	1.5591521	-1.0	-1.0
chr16	3777946	3778182	ENSG00000005339.14|CREBBP|ZNF622|ZNF622	981	-	3.587648	1.7318833	-1.0	-1.0
chr16	3728178	3728353	ENSG00000005339.14|CREBBP|ZNF622|ZNF622	979	-	5.5097275	1.6822017	-1.0	-1.0
chr16	3778699	3778817	ENSG00000005339.14|CREBBP|ZNF622|ZNF622	961	-	3.6907237	1.4051783	-1.0	-1.0
chr16	3731775	3731925	ENSG00000005339.14|CREBBP|ZNF622|ZNF622	933	-	2.5503922	1.1714103	-1.0	-1.0
chr16	3773715	3773925	ENSG00000005339.14|CREBBP|ZNF622|ZNF622	951	-	2.3548923	1.3057342	-1.0	-1.0
chr16	3850306	3850501	ENSG00000005339.14|CREBBP|ZNF622|ZNF622	938	-	2.75939	1.2075585	-1.0	-1.0
chr16	3850596	3850976	ENSG00000005339.14|CREBBP|ZNF622|ZNF622	935	-	2.357866	1.1899035	-1.0	-1.0
chr16	3782683	3782903	ENSG00000005339.14|CREBBP|ZNF622|ZNF622	927	-	2.7430449	1.1385196	-1.0	-1.0
chr16	3729693	3729874	ENSG00000005339.14|CREBBP|ZNF622|ZNF622	921	-	2.3776982	1.1007178	-1.0	-1.0
chr16	3793530	3793626	ENSG00000005339.14|CREBBP|ZNF622|ZNF622	906	-	2.6629627	1.027306	-1.0	-1.0
chr16	3767691	3767906	ENSG00000005339.14|CREBBP|ZNF622|ZNF622	959	-	2.970009	1.3920764	-1.0	-1.0
chr16	3736035	3736203	ENSG00000005339.14|CREBBP|ZNF622|ZNF622	988	-	3.2803624	1.9046621	-1.0	-1.0
chr16	4261778	4261898	ENSG00000090447.11|TFAP4|ZNF622|ZNF622	925	-	3.1588082	1.1231196	-1.0	-1.0
chr16	4413307	4413404	ENSG00000103426.12|CORO7-PAM16|ZNF622|ZNF622	901	-	2.772587	1.0062904	-1.0	-1.0
chr16	4413307	4413412	ENSG00000262246.5|CORO7|ZNF622|ZNF622	912	-	2.7721577	1.0542245	-1.0	-1.0
chr16	4441451	4441575	ENSG00000103423.13|DNAJA3|ZNF622|ZNF622	929	+	2.82059	1.1489719	-1.0	-1.0
chr16	4443062	4443164	ENSG00000103423.13|DNAJA3|ZNF622|ZNF622	904	+	6.3716373	1.019478	-1.0	-1.0
chr16	4442267	4442382	ENSG00000103423.13|DNAJA3|ZNF622|ZNF622	914	+	2.0017822	1.0639585	-1.0	-1.0
chr16	4673537	4673637	ENSG00000102858.12|MGRN1|ZNF622|ZNF622	915	+	2.736963	1.0726604	-1.0	-1.0
chr16	4681652	4681752	ENSG00000102858.12|MGRN1|ZNF622|ZNF622	914	+	2.736963	1.0633464	-1.0	-1.0
chr16	4702128	4702228	ENSG00000168096.14|ANKS3|ZNF622|ZNF622	903	-	6.1975336	1.0129981	-1.0	-1.0
chr16	4821338	4821493	ENSG00000140632.16|GLYR1|ZNF622|ZNF622	950	-	2.7488585	1.3012033	-1.0	-1.0
chr16	4845073	4845153	ENSG00000140632.16|GLYR1|ZNF622|ZNF622	996	-	3.5484352	2.4190443	-1.0	-1.0
chr16	4831978	4832221	ENSG00000140632.16|GLYR1|ZNF622|ZNF622	999	-	3.337906	2.901638	-1.0	-1.0
chr16	4823820	4823907	ENSG00000140632.16|GLYR1|ZNF622|ZNF622	984	-	2.9999988	1.8048209	-1.0	-1.0
chr16	4832724	4832912	ENSG00000140632.16|GLYR1|ZNF622|ZNF622	1000	-	7.578422	3.4653025	-1.0	-1.0
chr16	4871154	4871289	ENSG00000118900.14|UBN1|ZNF622|ZNF622	927	+	2.9348705	1.1366223	-1.0	-1.0
chr16	4858977	4859159	ENSG00000118900.14|UBN1|ZNF622|ZNF622	989	+	4.2314577	1.9405676	-1.0	-1.0
chr16	4874375	4874500	ENSG00000118900.14|UBN1|ZNF622|ZNF622	937	+	2.610099	1.2023822	-1.0	-1.0
chr16	4874525	4874625	ENSG00000118900.14|UBN1|ZNF622|ZNF622	904	+	2.115477	1.0163931	-1.0	-1.0
chr16	4860663	4860853	ENSG00000118900.14|UBN1|ZNF622|ZNF622	990	+	4.520447	2.007155	-1.0	-1.0
chr16	4875055	4875250	ENSG00000118900.14|UBN1|ZNF622|ZNF622	953	+	3.1554177	1.3269182	-1.0	-1.0
chr16	4860878	4861102	ENSG00000118900.14|UBN1|ZNF622|ZNF622	958	+	2.6886828	1.3803461	-1.0	-1.0
chr16	4852894	4853124	ENSG00000118900.14|UBN1|ZNF622|ZNF622	921	+	2.795682	1.1002254	-1.0	-1.0
chr16	4870515	4870634	ENSG00000118900.14|UBN1|ZNF622|ZNF622	958	+	4.300104	1.3726594	-1.0	-1.0
chr16	4859864	4859968	ENSG00000118900.14|UBN1|ZNF622|ZNF622	997	+	3.3457255	2.5658884	-1.0	-1.0
chr16	4870843	4870972	ENSG00000118900.14|UBN1|ZNF622|ZNF622	987	+	4.6342664	1.8849777	-1.0	-1.0
chr16	8642462	8642572	ENSG00000067365.14|METTL22|ZNF622|ZNF622	906	+	6.2662625	1.028741	-1.0	-1.0
chr16	8628809	8628984	ENSG00000067365.14|METTL22|ZNF622|ZNF622	932	+	3.572153	1.1677079	-1.0	-1.0
chr16	8639090	8639190	ENSG00000067365.14|METTL22|ZNF622|ZNF622	901	+	2.6244884	1.0062904	-1.0	-1.0
chr16	8644591	8644746	ENSG00000067365.14|METTL22|ZNF622|ZNF622	924	+	3.1447806	1.1187512	-1.0	-1.0
chr16	8811033	8811173	ENSG00000140650.11|PMM2|ZNF622|ZNF622	922	+	3.2221558	1.1060128	-1.0	-1.0
chr16	8811637	8811713	ENSG00000140650.11|PMM2|ZNF622|ZNF622	993	+	6.934501	2.1720688	-1.0	-1.0
chr16	8847738	8847868	ENSG00000140650.11|PMM2|ZNF622|ZNF622	904	+	3.3789814	1.0155948	-1.0	-1.0
chr16	8801798	8801910	ENSG00000140650.11|PMM2|ZNF622|ZNF622	998	+	4.203353	2.7522078	-1.0	-1.0
chr16	8797831	8797948	ENSG00000140650.11|PMM2|ZNF622|ZNF622	921	+	2.0356433	1.1021674	-1.0	-1.0
chr16	8812990	8813106	ENSG00000140650.11|PMM2|ZNF622|ZNF622	961	+	2.8359187	1.4107623	-1.0	-1.0
chr16	8859188	8859293	ENSG00000153048.10|CARHSP1|ZNF622|ZNF622	912	-	2.1689346	1.0559813	-1.0	-1.0
chr16	8903267	8903392	ENSG00000187555.14|USP7|ZNF622|ZNF622	907	-	1.8709371	1.0294473	-1.0	-1.0
chr16	8904434	8904565	ENSG00000187555.14|USP7|ZNF622|ZNF622	945	-	2.1888614	1.262609	-1.0	-1.0
chr16	8930292	8930392	ENSG00000187555.14|USP7|ZNF622|ZNF622	936	-	2.459431	1.1916801	-1.0	-1.0
chr16	9092920	9093001	ENSG00000182831.11|C16orf72|ZNF622|ZNF622	951	+	2.0000005	1.3124994	-1.0	-1.0
chr16	9102983	9103318	ENSG00000182831.11|C16orf72|ZNF622|ZNF622	978	+	2.2823038	1.6580992	-1.0	-1.0
chr16	9091647	9092217	ENSG00000182831.11|C16orf72|ZNF622|ZNF622	995	+	3.6095924	2.3412454	-1.0	-1.0
chr16	10387334	10387499	ENSG00000166669.13|ATF7IP2|ZNF622|ZNF622	924	+	2.246172	1.1210518	-1.0	-1.0
chr16	10430909	10431124	ENSG00000166669.13|ATF7IP2|ZNF622|ZNF622	966	+	2.8632958	1.4675943	-1.0	-1.0
chr16	10430594	10430809	ENSG00000166669.13|ATF7IP2|ZNF622|ZNF622	983	+	3.2553844	1.7764059	-1.0	-1.0
chr16	11020192	11020302	ENSG00000038532.14|CLEC16A|ZNF622|ZNF622	972	+	4.4030867	1.5488229	-1.0	-1.0
chr16	11761909	11762043	ENSG00000122299.11|ZC3H7A|ZNF622|ZNF622	938	-	3.6707635	1.2066665	-1.0	-1.0
chr16	11751360	11751506	ENSG00000122299.11|ZC3H7A|ZNF622|ZNF622	942	-	3.1172495	1.2333019	-1.0	-1.0
chr16	11763477	11763592	ENSG00000122299.11|ZC3H7A|ZNF622|ZNF622	906	-	2.1356974	1.0270643	-1.0	-1.0
chr16	11768314	11768514	ENSG00000122299.11|ZC3H7A|ZNF622|ZNF622	985	-	3.4555807	1.8141145	-1.0	-1.0
chr16	11756236	11756370	ENSG00000122299.11|ZC3H7A|ZNF622|ZNF622	945	-	3.2004852	1.2630196	-1.0	-1.0
chr16	11765493	11765648	ENSG00000122299.11|ZC3H7A|ZNF622|ZNF622	940	-	4.472698	1.2187809	-1.0	-1.0
chr16	11774305	11774460	ENSG00000122299.11|ZC3H7A|ZNF622|ZNF622	911	-	3.1960673	1.0508997	-1.0	-1.0
chr16	11758430	11758535	ENSG00000122299.11|ZC3H7A|ZNF622|ZNF622	944	-	3.3749294	1.2506218	-1.0	-1.0
chr16	11782286	11782391	ENSG00000122299.11|ZC3H7A|ZNF622|ZNF622	906	-	2.4914956	1.0288143	-1.0	-1.0
chr16	11846500	11846602	ENSG00000171490.12|RSL1D1|ZNF622|ZNF622	967	-	1.9068646	1.4840155	-1.0	-1.0
chr16	11839694	11839985	ENSG00000171490.12|RSL1D1|ZNF622|ZNF622	1000	-	3.0590045	3.5860515	-1.0	-1.0
chr16	11847613	11847806	ENSG00000171490.12|RSL1D1|ZNF622|ZNF622	989	-	2.989727	1.9574214	-1.0	-1.0
chr16	11846694	11846819	ENSG00000171490.12|RSL1D1|ZNF622|ZNF622	975	-	2.339764	1.6002343	-1.0	-1.0
chr16	11841906	11842000	ENSG00000171490.12|RSL1D1|ZNF622|ZNF622	997	-	2.815917	2.5497954	-1.0	-1.0
chr16	11837614	11838113	ENSG00000171490.12|RSL1D1|ZNF622|ZNF622	991	-	2.3428361	2.049011	-1.0	-1.0
chr16	11851403	11851585	ENSG00000171490.12|RSL1D1|ZNF622|ZNF622	994	-	2.6769	2.2107708	-1.0	-1.0
chr16	11850278	11850413	ENSG00000171490.12|RSL1D1|ZNF622|ZNF622	946	-	1.7385885	1.2658012	-1.0	-1.0
chr16	11841605	11841815	ENSG00000171490.12|RSL1D1|ZNF622|ZNF622	995	-	2.8536642	2.3064604	-1.0	-1.0
chr16	11837354	11837474	ENSG00000171490.12|RSL1D1|ZNF622|ZNF622	909	-	2.4817357	1.0392098	-1.0	-1.0
chr16	11887589	11887750	ENSG00000103342.12|GSPT1|ZNF622|ZNF622	907	-	2.080309	1.0331994	-1.0	-1.0
chr16	11896557	11896785	ENSG00000103342.12|GSPT1|ZNF622|ZNF622	997	-	2.975579	2.5032163	-1.0	-1.0
chr16	11915378	11915478	ENSG00000103342.12|GSPT1|ZNF622|ZNF622	909	-	1.9541966	1.0385915	-1.0	-1.0
chr16	11886776	11886956	ENSG00000103342.12|GSPT1|ZNF622|ZNF622	962	-	2.3888977	1.4258428	-1.0	-1.0
chr16	12277932	12278036	ENSG00000048471.13|SNX29|ZNF622|ZNF622	944	+	2.6858869	1.2554262	-1.0	-1.0
chr16	12078832	12078915	ENSG00000048471.13|SNX29|ZNF622|ZNF622	956	+	4.2479143	1.355917	-1.0	-1.0
chr16	12069056	12069132	ENSG00000048471.13|SNX29|ZNF622|ZNF622	906	+	3.16992	1.0285761	-1.0	-1.0
chr16	12051941	12052271	ENSG00000048471.13|SNX29|ZNF622|ZNF622	967	+	3.9124892	1.4847554	-1.0	-1.0
chr16	12126632	12126696	ENSG00000048471.13|SNX29|ZNF622|ZNF622	940	+	3.3923123	1.22403	-1.0	-1.0
chr16	12027319	12027439	ENSG00000048471.13|SNX29|ZNF622|ZNF622	906	+	6.2391396	1.0282652	-1.0	-1.0
chr16	12042901	12043051	ENSG00000048471.13|SNX29|ZNF622|ZNF622	905	+	5.494172	1.021674	-1.0	-1.0
chr16	12129629	12129744	ENSG00000048471.13|SNX29|ZNF622|ZNF622	930	+	5.26371	1.1552498	-1.0	-1.0
chr16	12048496	12048620	ENSG00000048471.13|SNX29|ZNF622|ZNF622	911	+	3.2026846	1.0492558	-1.0	-1.0
chr16	14629596	14629674	ENSG00000140694.16|PARN|ZNF622|ZNF622	925	-	2.1292832	1.1227552	-1.0	-1.0
chr16	14604145	14604226	ENSG00000140694.16|PARN|ZNF622|ZNF622	994	-	6.96621	2.230553	-1.0	-1.0
chr16	14627105	14627187	ENSG00000140694.16|PARN|ZNF622|ZNF622	901	-	2.4594305	1.0051064	-1.0	-1.0
chr16	14628171	14628251	ENSG00000140694.16|PARN|ZNF622|ZNF622	969	-	3.1699224	1.513668	-1.0	-1.0
chr16	14584346	14584422	ENSG00000140694.16|PARN|ZNF622|ZNF622	905	-	6.1975336	1.0202658	-1.0	-1.0
chr16	14929260	14929450	ENSG00000183458.13|AC138932.1|ZNF622|ZNF622	939	+	2.767249	1.2165751	-1.0	-1.0
chr16	14929260	14929450	ENSG00000183426.16|NPIPA1|ZNF622|ZNF622	938	+	2.767249	1.2092702	-1.0	-1.0
chr16	15006393	15006538	ENSG00000179889.18|PDXDC1|ZNF622|ZNF622	989	+	3.7151425	1.9422387	-1.0	-1.0
chr16	15028877	15028997	ENSG00000179889.18|PDXDC1|ZNF622|ZNF622	916	+	2.2303078	1.0749851	-1.0	-1.0
chr16	15001775	15001887	ENSG00000179889.18|PDXDC1|ZNF622|ZNF622	1000	+	5.089718	3.8496737	-1.0	-1.0
chr16	15029950	15030056	ENSG00000179889.18|PDXDC1|ZNF622|ZNF622	970	+	3.1785815	1.5209177	-1.0	-1.0
chr16	14997747	14997826	ENSG00000179889.18|PDXDC1|ZNF622|ZNF622	992	+	2.9740043	2.1114683	-1.0	-1.0
chr16	15032814	15032974	ENSG00000179889.18|PDXDC1|ZNF622|ZNF622	965	+	3.3912563	1.4499485	-1.0	-1.0
chr16	15031734	15031964	ENSG00000179889.18|PDXDC1|ZNF622|ZNF622	947	+	3.2452238	1.2733129	-1.0	-1.0
chr16	14998339	14998405	ENSG00000179889.18|PDXDC1|ZNF622|ZNF622	994	+	2.6746	2.259576	-1.0	-1.0
chr16	15074731	15074856	ENSG00000085721.12|RRN3|ZNF622|ZNF622	916	-	6.3848896	1.0736244	-1.0	-1.0
chr16	15104536	15104731	ENSG00000188599.17|NPIPP1|ZNF622|ZNF622	941	-	3.4711323	1.226782	-1.0	-1.0
chr16	15130351	15130454	ENSG00000270580.5|PKD1P6-NPIPP1|ZNF622|ZNF622	929	-	2.0961466	1.1482897	-1.0	-1.0
chr16	15127088	15127188	ENSG00000270580.5|PKD1P6-NPIPP1|ZNF622|ZNF622	904	-	4.0874496	1.0178766	-1.0	-1.0
chr16	15130351	15130454	ENSG00000250251.6|PKD1P6|ZNF622|ZNF622	929	-	2.0961466	1.1486843	-1.0	-1.0
chr16	15137774	15137914	ENSG00000250251.6|PKD1P6|ZNF622|ZNF622	925	-	4.6544976	1.1260899	-1.0	-1.0
chr16	15135648	15135755	ENSG00000250251.6|PKD1P6|ZNF622|ZNF622	907	-	2.8070798	1.0322045	-1.0	-1.0
chr16	15127088	15127188	ENSG00000250251.6|PKD1P6|ZNF622|ZNF622	904	-	4.0874496	1.0179696	-1.0	-1.0
chr16	15639159	15639291	ENSG00000166783.21|MARF1|ZNF622|ZNF622	971	-	4.4260364	1.5306224	-1.0	-1.0
chr16	15643017	15643147	ENSG00000166783.21|MARF1|ZNF622|ZNF622	957	-	3.397185	1.3672268	-1.0	-1.0
chr16	15667340	15667439	ENSG00000072864.14|NDE1|ZNF622|ZNF622	905	+	1.8479973	1.0209081	-1.0	-1.0
chr16	15664735	15664861	ENSG00000072864.14|NDE1|ZNF622|ZNF622	921	+	1.8581892	1.1014436	-1.0	-1.0
chr16	15696713	15696860	ENSG00000072864.14|NDE1|ZNF622|ZNF622	965	+	3.0041666	1.4567034	-1.0	-1.0
chr16	15677800	15677949	ENSG00000072864.14|NDE1|ZNF622|ZNF622	960	+	2.4159164	1.393792	-1.0	-1.0
chr16	15687374	15687511	ENSG00000072864.14|NDE1|ZNF622|ZNF622	953	+	2.425794	1.3253769	-1.0	-1.0
chr16	15694164	15694256	ENSG00000072864.14|NDE1|ZNF622|ZNF622	940	+	2.3219278	1.2235967	-1.0	-1.0
chr16	15873499	15873599	ENSG00000133393.12|FOPNL|ZNF622|ZNF622	900	-	2.0874627	1.0016651	-1.0	-1.0
chr16	16044449	16044599	ENSG00000103222.18|ABCC1|ZNF622|ZNF622	995	+	4.6371	2.310516	-1.0	-1.0
chr16	16052723	16052816	ENSG00000103222.18|ABCC1|ZNF622|ZNF622	985	+	3.0179207	1.8381861	-1.0	-1.0
chr16	16056096	16056231	ENSG00000103222.18|ABCC1|ZNF622|ZNF622	907	+	2.0742354	1.0325565	-1.0	-1.0
chr16	16136512	16136644	ENSG00000103222.18|ABCC1|ZNF622|ZNF622	975	+	3.0576134	1.6022459	-1.0	-1.0
chr16	16036471	16036603	ENSG00000103222.18|ABCC1|ZNF622|ZNF622	952	+	2.7756348	1.3152236	-1.0	-1.0
chr16	16045895	16046013	ENSG00000103222.18|ABCC1|ZNF622|ZNF622	916	+	2.2562158	1.0757477	-1.0	-1.0
chr16	16114800	16114925	ENSG00000103222.18|ABCC1|ZNF622|ZNF622	919	+	3.937164	1.0914099	-1.0	-1.0
chr16	16076273	16076401	ENSG00000103222.18|ABCC1|ZNF622|ZNF622	969	+	6.188871	1.5047414	-1.0	-1.0
chr16	18836359	18836532	ENSG00000157106.16|SMG1|ZNF622|ZNF622	948	-	2.2465227	1.287074	-1.0	-1.0
chr16	18839697	18839877	ENSG00000157106.16|SMG1|ZNF622|ZNF622	939	-	2.595006	1.2137829	-1.0	-1.0
chr16	18811770	18811867	ENSG00000157106.16|SMG1|ZNF622|ZNF622	909	-	6.3006277	1.0431594	-1.0	-1.0
chr16	18850236	18850467	ENSG00000157106.16|SMG1|ZNF622|ZNF622	939	-	2.3818955	1.2149009	-1.0	-1.0
chr16	18849948	18850126	ENSG00000157106.16|SMG1|ZNF622|ZNF622	911	-	2.3129263	1.0489882	-1.0	-1.0
chr16	18847813	18848028	ENSG00000157106.16|SMG1|ZNF622|ZNF622	954	-	2.543531	1.3408601	-1.0	-1.0
chr16	18835932	18836172	ENSG00000157106.16|SMG1|ZNF622|ZNF622	988	-	3.0873675	1.9375463	-1.0	-1.0
chr16	18838058	18838232	ENSG00000157106.16|SMG1|ZNF622|ZNF622	948	-	3.8912065	1.2862701	-1.0	-1.0
chr16	18837252	18837443	ENSG00000157106.16|SMG1|ZNF622|ZNF622	995	-	4.081208	2.2912202	-1.0	-1.0
chr16	18842337	18842452	ENSG00000157106.16|SMG1|ZNF622|ZNF622	917	-	2.4443867	1.0810245	-1.0	-1.0
chr16	18838526	18838689	ENSG00000157106.16|SMG1|ZNF622|ZNF622	964	-	3.2765872	1.4478494	-1.0	-1.0
chr16	18834203	18834433	ENSG00000157106.16|SMG1|ZNF622|ZNF622	986	-	3.1415112	1.8660418	-1.0	-1.0
chr16	18841624	18841789	ENSG00000157106.16|SMG1|ZNF622|ZNF622	906	-	1.9174968	1.0265181	-1.0	-1.0
chr16	18925949	18926109	ENSG00000157106.16|SMG1|ZNF622|ZNF622	911	-	2.7707105	1.0510007	-1.0	-1.0
chr16	18834921	18835164	ENSG00000157106.16|SMG1|ZNF622|ZNF622	983	-	3.16431	1.7591866	-1.0	-1.0
chr16	18892217	18892354	ENSG00000157106.16|SMG1|ZNF622|ZNF622	956	-	2.8677924	1.3525864	-1.0	-1.0
chr16	18849216	18849378	ENSG00000157106.16|SMG1|ZNF622|ZNF622	982	-	2.9767928	1.7503883	-1.0	-1.0
chr16	18819516	18819621	ENSG00000157106.16|SMG1|ZNF622|ZNF622	909	-	5.2872458	1.0417455	-1.0	-1.0
chr16	18842207	18842332	ENSG00000157106.16|SMG1|ZNF622|ZNF622	927	-	2.7166142	1.1364489	-1.0	-1.0
chr16	18847452	18847602	ENSG00000157106.16|SMG1|ZNF622|ZNF622	960	-	2.4006863	1.3950274	-1.0	-1.0
chr16	18852317	18852457	ENSG00000157106.16|SMG1|ZNF622|ZNF622	986	-	3.0763538	1.8497274	-1.0	-1.0
chr16	18853607	18853862	ENSG00000157106.16|SMG1|ZNF622|ZNF622	939	-	2.797432	1.2160344	-1.0	-1.0
chr16	18854655	18854830	ENSG00000157106.16|SMG1|ZNF622|ZNF622	973	-	2.9453313	1.5616999	-1.0	-1.0
chr16	18852066	18852205	ENSG00000157106.16|SMG1|ZNF622|ZNF622	994	-	4.0053377	2.2349408	-1.0	-1.0
chr16	18845428	18845651	ENSG00000157106.16|SMG1|ZNF622|ZNF622	981	-	2.9295301	1.7213957	-1.0	-1.0
chr16	18926299	18926399	ENSG00000157106.16|SMG1|ZNF622|ZNF622	905	-	6.2500005	1.0200136	-1.0	-1.0
chr16	19710449	19710586	ENSG00000103550.13|KNOP1|ZNF622|ZNF622	939	-	2.5394156	1.2157487	-1.0	-1.0
chr16	19714117	19715032	ENSG00000103550.13|KNOP1|ZNF622|ZNF622	984	-	3.76717	1.8082402	-1.0	-1.0
chr16	20717995	20718160	ENSG00000283399.1|AC004381.2|ZNF622|ZNF622	906	+	5.766955	1.0262696	-1.0	-1.0
chr16	20717365	20717485	ENSG00000283399.1|AC004381.2|ZNF622|ZNF622	930	+	4.153432	1.1522951	-1.0	-1.0
chr16	20718406	20718571	ENSG00000005187.11|ACSM3|ZNF622|ZNF622	954	+	3.7324593	1.3390285	-1.0	-1.0
chr16	20775853	20775953	ENSG00000005187.11|ACSM3|ZNF622|ZNF622	912	+	1.6629657	1.0563334	-1.0	-1.0
chr16	20717366	20717511	ENSG00000005187.11|ACSM3|ZNF622|ZNF622	918	+	4.480754	1.0858232	-1.0	-1.0
chr16	20717996	20718121	ENSG00000005187.11|ACSM3|ZNF622|ZNF622	904	+	6.1975336	1.0186571	-1.0	-1.0
chr16	20738923	20739071	ENSG00000066654.13|THUMPD1|ZNF622|ZNF622	915	-	2.379868	1.0716183	-1.0	-1.0
chr16	20741653	20741753	ENSG00000066654.13|THUMPD1|ZNF622|ZNF622	907	-	3.16992	1.0297744	-1.0	-1.0
chr16	21404832	21405017	ENSG00000169246.16|NPIPB3|ZNF622|ZNF622	954	-	2.9454718	1.3362	-1.0	-1.0
chr16	21479441	21479578	ENSG00000180747.15|SMG1P3|ZNF622|ZNF622	987	-	3.2745373	1.8746085	-1.0	-1.0
chr16	21519827	21519982	ENSG00000180747.15|SMG1P3|ZNF622|ZNF622	977	-	2.532597	1.6391113	-1.0	-1.0
chr16	21520152	21520444	ENSG00000180747.15|SMG1P3|ZNF622|ZNF622	995	-	2.6349907	2.2756343	-1.0	-1.0
chr16	21520154	21520365	ENSG00000258186.2|SLC7A5P2|ZNF622|ZNF622	996	-	2.5875719	2.3939023	-1.0	-1.0
chr16	21519829	21519984	ENSG00000258186.2|SLC7A5P2|ZNF622|ZNF622	974	-	2.5001378	1.5797026	-1.0	-1.0
chr16	21847411	21847536	ENSG00000185864.16|NPIPB4|ZNF622|ZNF622	977	-	3.015748	1.6440142	-1.0	-1.0
chr16	21843440	21843581	ENSG00000185864.16|NPIPB4|ZNF622|ZNF622	998	-	4.82588	2.7263129	-1.0	-1.0
chr16	21962726	21962931	ENSG00000140740.10|UQCRC2|ZNF622|ZNF622	953	+	1.9305395	1.3293718	-1.0	-1.0
chr16	21958534	21958599	ENSG00000140740.10|UQCRC2|ZNF622|ZNF622	919	+	2.0000002	1.0894506	-1.0	-1.0
chr16	22225718	22225858	ENSG00000103319.11|EEF2K|ZNF622|ZNF622	921	+	2.5385997	1.1014357	-1.0	-1.0
chr16	22257282	22257385	ENSG00000103319.11|EEF2K|ZNF622|ZNF622	918	+	2.2607343	1.0860859	-1.0	-1.0
chr16	22257642	22257770	ENSG00000103319.11|EEF2K|ZNF622|ZNF622	993	+	4.794227	2.1355352	-1.0	-1.0
chr16	22248754	22248815	ENSG00000103319.11|EEF2K|ZNF622|ZNF622	971	+	3.643851	1.5353984	-1.0	-1.0
chr16	22263109	22263249	ENSG00000103319.11|EEF2K|ZNF622|ZNF622	967	+	3.7048826	1.476593	-1.0	-1.0
chr16	22256922	22257142	ENSG00000103319.11|EEF2K|ZNF622|ZNF622	968	+	4.730404	1.4930134	-1.0	-1.0
chr16	22260461	22260529	ENSG00000103319.11|EEF2K|ZNF622|ZNF622	902	+	2.292781	1.0103351	-1.0	-1.0
chr16	22251150	22251265	ENSG00000103319.11|EEF2K|ZNF622|ZNF622	926	+	2.0573385	1.1298708	-1.0	-1.0
chr16	22256762	22256877	ENSG00000103319.11|EEF2K|ZNF622|ZNF622	918	+	1.8016989	1.0866088	-1.0	-1.0
chr16	22313619	22313727	ENSG00000058600.15|POLR3E|ZNF622|ZNF622	918	+	2.9907506	1.0875176	-1.0	-1.0
chr16	22297374	22297537	ENSG00000058600.15|POLR3E|ZNF622|ZNF622	985	+	3.2854505	1.8212496	-1.0	-1.0
chr16	22324502	22324660	ENSG00000058600.15|POLR3E|ZNF622|ZNF622	985	+	2.6251726	1.825176	-1.0	-1.0
chr16	22315043	22315203	ENSG00000058600.15|POLR3E|ZNF622|ZNF622	954	+	2.6687858	1.3360828	-1.0	-1.0
chr16	22318825	22318946	ENSG00000058600.15|POLR3E|ZNF622|ZNF622	995	+	4.49287	2.2988198	-1.0	-1.0
chr16	22317114	22317206	ENSG00000058600.15|POLR3E|ZNF622|ZNF622	975	+	2.807354	1.5962458	-1.0	-1.0
chr16	22322849	22322931	ENSG00000058600.15|POLR3E|ZNF622|ZNF622	915	+	1.906891	1.0706805	-1.0	-1.0
chr16	22309429	22309554	ENSG00000058600.15|POLR3E|ZNF622|ZNF622	921	+	2.5856204	1.1030937	-1.0	-1.0
chr16	22325204	22325339	ENSG00000058600.15|POLR3E|ZNF622|ZNF622	930	+	2.594215	1.1532001	-1.0	-1.0
chr16	22349265	22349370	ENSG00000140743.7|CDR2|ZNF622|ZNF622	909	-	3.1896842	1.0427033	-1.0	-1.0
chr16	22347305	22347405	ENSG00000140743.7|CDR2|ZNF622|ZNF622	905	-	2.700437	1.0207663	-1.0	-1.0
chr16	22347600	22347760	ENSG00000140743.7|CDR2|ZNF622|ZNF622	930	-	2.9815457	1.1553411	-1.0	-1.0
chr16	22534429	22534614	ENSG00000243716.10|NPIPB5|ZNF622|ZNF622	958	+	3.6539598	1.373462	-1.0	-1.0
chr16	23445047	23445164	ENSG00000168434.12|COG7|ZNF622|ZNF622	936	-	4.1615605	1.1969519	-1.0	-1.0
chr16	23416966	23417181	ENSG00000168434.12|COG7|ZNF622|ZNF622	964	-	2.674498	1.4485743	-1.0	-1.0
chr16	23403693	23403823	ENSG00000168434.12|COG7|ZNF622|ZNF622	923	-	2.439366	1.1149532	-1.0	-1.0
chr16	23442476	23442641	ENSG00000168434.12|COG7|ZNF622|ZNF622	923	-	2.5024927	1.1131827	-1.0	-1.0
chr16	23406085	23406262	ENSG00000168434.12|COG7|ZNF622|ZNF622	942	-	3.3065922	1.2373047	-1.0	-1.0
chr16	23467586	23467696	ENSG00000103365.15|GGA2|ZNF622|ZNF622	908	-	2.4774432	1.035169	-1.0	-1.0
chr16	23493359	23493499	ENSG00000103365.15|GGA2|ZNF622|ZNF622	929	-	2.147005	1.1489215	-1.0	-1.0
chr16	23510316	23510466	ENSG00000103365.15|GGA2|ZNF622|ZNF622	924	-	1.8555496	1.1192262	-1.0	-1.0
chr16	23486014	23486152	ENSG00000103365.15|GGA2|ZNF622|ZNF622	969	-	2.3236687	1.5043844	-1.0	-1.0
chr16	23491675	23491795	ENSG00000103365.15|GGA2|ZNF622|ZNF622	960	-	2.5062127	1.394643	-1.0	-1.0
chr16	23478372	23478487	ENSG00000103365.15|GGA2|ZNF622|ZNF622	917	-	2.7785416	1.0799077	-1.0	-1.0
chr16	23486709	23486790	ENSG00000103365.15|GGA2|ZNF622|ZNF622	983	-	2.7472334	1.7662505	-1.0	-1.0
chr16	23470010	23470160	ENSG00000103365.15|GGA2|ZNF622|ZNF622	913	-	2.4247947	1.0585427	-1.0	-1.0
chr16	23479764	23479887	ENSG00000103365.15|GGA2|ZNF622|ZNF622	936	-	2.6333616	1.193171	-1.0	-1.0
chr16	23480654	23480770	ENSG00000103365.15|GGA2|ZNF622|ZNF622	926	-	2.0624096	1.1295832	-1.0	-1.0
chr16	23488605	23488709	ENSG00000103365.15|GGA2|ZNF622|ZNF622	994	-	2.8806367	2.2352052	-1.0	-1.0
chr16	23562152	23562271	ENSG00000103353.15|UBFD1|ZNF622|ZNF622	961	+	2.8763037	1.4097612	-1.0	-1.0
chr16	23562624	23562730	ENSG00000103353.15|UBFD1|ZNF622|ZNF622	922	+	2.1655838	1.1073419	-1.0	-1.0
chr16	23559457	23559676	ENSG00000103353.15|UBFD1|ZNF622|ZNF622	966	+	2.8751855	1.4626199	-1.0	-1.0
chr16	23558051	23558279	ENSG00000103353.15|UBFD1|ZNF622|ZNF622	943	+	2.6817899	1.2460084	-1.0	-1.0
chr16	23557706	23557826	ENSG00000103353.15|UBFD1|ZNF622|ZNF622	925	+	3.0018115	1.1232476	-1.0	-1.0
chr16	23679245	23679510	ENSG00000166851.14|PLK1|ZNF622|ZNF622	969	+	2.904111	1.5079778	-1.0	-1.0
chr16	23687416	23687676	ENSG00000166851.14|PLK1|ZNF622|ZNF622	945	+	1.9787227	1.2625767	-1.0	-1.0
chr16	23680913	23681053	ENSG00000166851.14|PLK1|ZNF622|ZNF622	999	+	2.8681471	2.8262656	-1.0	-1.0
chr16	23683869	23684084	ENSG00000166851.14|PLK1|ZNF622|ZNF622	927	+	1.5214492	1.138042	-1.0	-1.0
chr16	23678950	23679050	ENSG00000166851.14|PLK1|ZNF622|ZNF622	904	+	1.9307376	1.0154969	-1.0	-1.0
chr16	23689237	23689377	ENSG00000166851.14|PLK1|ZNF622|ZNF622	929	+	1.676606	1.1515093	-1.0	-1.0
chr16	23690129	23690339	ENSG00000166851.14|PLK1|ZNF622|ZNF622	979	+	2.7813103	1.6848149	-1.0	-1.0
chr16	23689603	23689703	ENSG00000166851.14|PLK1|ZNF622|ZNF622	905	+	1.6865011	1.0236398	-1.0	-1.0
chr16	23680010	23680252	ENSG00000166851.14|PLK1|ZNF622|ZNF622	978	+	2.2695234	1.6565987	-1.0	-1.0
chr16	23836030	23836195	ENSG00000166501.12|PRKCB|ZNF622|ZNF622	919	+	1.852294	1.0901029	-1.0	-1.0
chr16	24123834	24123949	ENSG00000166501.12|PRKCB|ZNF622|ZNF622	932	+	1.7115554	1.1701568	-1.0	-1.0
chr16	24094162	24094292	ENSG00000166501.12|PRKCB|ZNF622|ZNF622	993	+	2.6619577	2.1415808	-1.0	-1.0
chr16	24561943	24562148	ENSG00000122257.18|RBBP6|ZNF622|ZNF622	944	+	2.4315066	1.2492076	-1.0	-1.0
chr16	24572490	24572745	ENSG00000122257.18|RBBP6|ZNF622|ZNF622	926	+	5.8499947	1.1313996	-1.0	-1.0
chr16	24569459	24569714	ENSG00000122257.18|RBBP6|ZNF622|ZNF622	988	+	6.7781367	1.9031887	-1.0	-1.0
chr16	24539770	24539895	ENSG00000122257.18|RBBP6|ZNF622|ZNF622	909	+	2.2144341	1.0408393	-1.0	-1.0
chr16	24556307	24556442	ENSG00000122257.18|RBBP6|ZNF622|ZNF622	948	+	2.8690863	1.2812694	-1.0	-1.0
chr16	24571290	24571395	ENSG00000122257.18|RBBP6|ZNF622|ZNF622	906	+	3.209448	1.0284257	-1.0	-1.0
chr16	24539555	24539720	ENSG00000122257.18|RBBP6|ZNF622|ZNF622	991	+	6.7765055	2.0379229	-1.0	-1.0
chr16	24569059	24569224	ENSG00000122257.18|RBBP6|ZNF622|ZNF622	923	+	5.6286907	1.112428	-1.0	-1.0
chr16	24570334	24570494	ENSG00000122257.18|RBBP6|ZNF622|ZNF622	969	+	4.332853	1.5130682	-1.0	-1.0
chr16	24571505	24571610	ENSG00000122257.18|RBBP6|ZNF622|ZNF622	910	+	6.250001	1.0478871	-1.0	-1.0
chr16	24540610	24540792	ENSG00000122257.18|RBBP6|ZNF622|ZNF622	975	+	2.1020303	1.6063917	-1.0	-1.0
chr16	24570920	24571035	ENSG00000122257.18|RBBP6|ZNF622|ZNF622	906	+	6.2495403	1.0251336	-1.0	-1.0
chr16	24569729	24569854	ENSG00000122257.18|RBBP6|ZNF622|ZNF622	907	+	4.0944195	1.032023	-1.0	-1.0
chr16	24559539	24559639	ENSG00000122257.18|RBBP6|ZNF622|ZNF622	915	+	2.736963	1.0726604	-1.0	-1.0
chr16	24571615	24571905	ENSG00000122257.18|RBBP6|ZNF622|ZNF622	937	+	6.4322834	1.2033373	-1.0	-1.0
chr16	24794588	24794719	ENSG00000090905.18|TNRC6A|ZNF622|ZNF622	909	+	1.8903148	1.0421073	-1.0	-1.0
chr16	24790531	24790636	ENSG00000090905.18|TNRC6A|ZNF622|ZNF622	909	+	2.5235605	1.0420856	-1.0	-1.0
chr16	24777222	24777352	ENSG00000090905.18|TNRC6A|ZNF622|ZNF622	936	+	2.2995877	1.19561	-1.0	-1.0
chr16	24790326	24790511	ENSG00000090905.18|TNRC6A|ZNF622|ZNF622	913	+	1.956511	1.0624373	-1.0	-1.0
chr16	24791561	24791817	ENSG00000090905.18|TNRC6A|ZNF622|ZNF622	981	+	3.1110106	1.7282825	-1.0	-1.0
chr16	24789676	24789976	ENSG00000090905.18|TNRC6A|ZNF622|ZNF622	947	+	3.1717947	1.2750939	-1.0	-1.0
chr16	24805588	24805728	ENSG00000090905.18|TNRC6A|ZNF622|ZNF622	912	+	2.6457944	1.0541395	-1.0	-1.0
chr16	24790656	24791531	ENSG00000090905.18|TNRC6A|ZNF622|ZNF622	965	+	3.1004372	1.4558806	-1.0	-1.0
chr16	24806648	24806784	ENSG00000090905.18|TNRC6A|ZNF622|ZNF622	950	+	2.82117	1.3025361	-1.0	-1.0
chr16	24789231	24789551	ENSG00000090905.18|TNRC6A|ZNF622|ZNF622	949	+	3.0706265	1.2888258	-1.0	-1.0
chr16	24815151	24815301	ENSG00000090905.18|TNRC6A|ZNF622|ZNF622	922	+	2.3449984	1.1100564	-1.0	-1.0
chr16	24968350	24968427	ENSG00000140750.16|ARHGAP17|ZNF622|ZNF622	977	-	6.652101	1.629562	-1.0	-1.0
chr16	25015208	25015328	ENSG00000140750.16|ARHGAP17|ZNF622|ZNF622	973	-	3.9967275	1.5746857	-1.0	-1.0
chr16	27495365	27495492	ENSG00000077235.17|GTF3C1|ZNF622|ZNF622	907	-	3.1896842	1.0327225	-1.0	-1.0
chr16	27549684	27549879	ENSG00000077235.17|GTF3C1|ZNF622|ZNF622	938	-	3.5482137	1.2055607	-1.0	-1.0
chr16	27497676	27497806	ENSG00000077235.17|GTF3C1|ZNF622|ZNF622	911	-	2.7352383	1.0521337	-1.0	-1.0
chr16	27511748	27511858	ENSG00000077235.17|GTF3C1|ZNF622|ZNF622	916	-	2.8734717	1.0762893	-1.0	-1.0
chr16	27528597	27528721	ENSG00000077235.17|GTF3C1|ZNF622|ZNF622	972	-	4.020589	1.5491419	-1.0	-1.0
chr16	27545313	27545518	ENSG00000077235.17|GTF3C1|ZNF622|ZNF622	943	-	2.7124488	1.2454998	-1.0	-1.0
chr16	27489601	27489743	ENSG00000077235.17|GTF3C1|ZNF622|ZNF622	949	-	3.0594978	1.2906244	-1.0	-1.0
chr16	27488218	27488415	ENSG00000077235.17|GTF3C1|ZNF622|ZNF622	982	-	5.08727	1.733719	-1.0	-1.0
chr16	27465309	27465419	ENSG00000077235.17|GTF3C1|ZNF622|ZNF622	926	-	4.156364	1.1318535	-1.0	-1.0
chr16	27508539	27508644	ENSG00000077235.17|GTF3C1|ZNF622|ZNF622	909	-	6.3731904	1.0412948	-1.0	-1.0
chr16	27485996	27486154	ENSG00000077235.17|GTF3C1|ZNF622|ZNF622	983	-	3.7054305	1.7716957	-1.0	-1.0
chr16	27484210	27484353	ENSG00000077235.17|GTF3C1|ZNF622|ZNF622	925	-	2.110487	1.1246041	-1.0	-1.0
chr16	27506901	27507091	ENSG00000077235.17|GTF3C1|ZNF622|ZNF622	955	-	3.2008376	1.3438337	-1.0	-1.0
chr16	28156313	28156413	ENSG00000169180.11|XPO6|ZNF622|ZNF622	906	-	1.8744695	1.0272892	-1.0	-1.0
chr16	28135215	28135324	ENSG00000169180.11|XPO6|ZNF622|ZNF622	971	-	2.7503195	1.5427827	-1.0	-1.0
chr16	28156073	28156253	ENSG00000169180.11|XPO6|ZNF622|ZNF622	972	-	2.1934218	1.5471301	-1.0	-1.0
chr16	28101489	28101688	ENSG00000169180.11|XPO6|ZNF622|ZNF622	915	-	2.508202	1.0700872	-1.0	-1.0
chr16	28169749	28169904	ENSG00000169180.11|XPO6|ZNF622|ZNF622	997	-	3.2102466	2.541254	-1.0	-1.0
chr16	28146090	28146210	ENSG00000169180.11|XPO6|ZNF622|ZNF622	913	-	1.8362437	1.0601217	-1.0	-1.0
chr16	28155975	28156073	ENSG00000169180.11|XPO6|ZNF622|ZNF622	971	-	6.5719304	1.5341952	-1.0	-1.0
chr16	28723144	28723323	ENSG00000184110.14|EIF3C|ZNF622|ZNF622	993	+	3.8363214	2.1645927	-1.0	-1.0
chr16	28825623	28825753	ENSG00000168488.18|ATXN2L|ZNF622|ZNF622	957	+	2.464666	1.3634739	-1.0	-1.0
chr16	28829852	28830058	ENSG00000168488.18|ATXN2L|ZNF622|ZNF622	987	+	1.7871047	1.880314	-1.0	-1.0
chr16	28826861	28826981	ENSG00000168488.18|ATXN2L|ZNF622|ZNF622	959	+	1.6777354	1.3919778	-1.0	-1.0
chr16	28832816	28832887	ENSG00000168488.18|ATXN2L|ZNF622|ZNF622	971	+	2.049244	1.5343049	-1.0	-1.0
chr16	28833058	28833354	ENSG00000168488.18|ATXN2L|ZNF622|ZNF622	993	+	2.2991107	2.1375217	-1.0	-1.0
chr16	28835306	28835481	ENSG00000168488.18|ATXN2L|ZNF622|ZNF622	919	+	2.1075375	1.0920678	-1.0	-1.0
chr16	28834050	28834211	ENSG00000168488.18|ATXN2L|ZNF622|ZNF622	977	+	1.6687818	1.6339343	-1.0	-1.0
chr16	28834560	28834693	ENSG00000168488.18|ATXN2L|ZNF622|ZNF622	917	+	1.4653535	1.0794545	-1.0	-1.0
chr16	28836077	28836317	ENSG00000168488.18|ATXN2L|ZNF622|ZNF622	928	+	1.8454324	1.1425426	-1.0	-1.0
chr16	28833438	28833508	ENSG00000168488.18|ATXN2L|ZNF622|ZNF622	913	+	1.7142462	1.0627196	-1.0	-1.0
chr16	28832276	28832399	ENSG00000168488.18|ATXN2L|ZNF622|ZNF622	909	+	1.4184108	1.0415571	-1.0	-1.0
chr16	28826249	28826374	ENSG00000168488.18|ATXN2L|ZNF622|ZNF622	931	+	1.69187	1.1638925	-1.0	-1.0
chr16	28829400	28829492	ENSG00000168488.18|ATXN2L|ZNF622|ZNF622	954	+	1.7990879	1.337424	-1.0	-1.0
chr16	28866863	28866988	ENSG00000178188.14|SH2B1|ZNF622|ZNF622	955	+	4.253326	1.3489702	-1.0	-1.0
chr16	28866673	28866793	ENSG00000178188.14|SH2B1|ZNF622|ZNF622	906	+	6.2691717	1.0277221	-1.0	-1.0
chr16	28955977	28956058	ENSG00000176953.12|NFATC2IP|ZNF622|ZNF622	915	+	2.3219273	1.071715	-1.0	-1.0
chr16	28954564	28954682	ENSG00000176953.12|NFATC2IP|ZNF622|ZNF622	963	+	2.6654987	1.4318067	-1.0	-1.0
chr16	28956150	28956295	ENSG00000176953.12|NFATC2IP|ZNF622|ZNF622	963	+	3.4344916	1.4329398	-1.0	-1.0
chr16	28951001	28951196	ENSG00000176953.12|NFATC2IP|ZNF622|ZNF622	919	+	2.5871644	1.0940287	-1.0	-1.0
chr16	28952131	28952261	ENSG00000176953.12|NFATC2IP|ZNF622|ZNF622	926	+	2.7932167	1.1336868	-1.0	-1.0
chr16	29560156	29560215	ENSG00000205534.6|SMG1P2|ZNF622|ZNF622	902	-	6.349537	1.0080689	-1.0	-1.0
chr16	29613388	29613640	ENSG00000260727.1|SLC7A5P1|ZNF622|ZNF622	970	-	3.8152874	1.5232316	-1.0	-1.0
chr16	29802768	29802937	ENSG00000079616.12|KIF22|ZNF622|ZNF622	983	+	2.7383811	1.763202	-1.0	-1.0
chr16	29798373	29798501	ENSG00000079616.12|KIF22|ZNF622|ZNF622	996	+	2.8948073	2.390636	-1.0	-1.0
chr16	29798852	29798982	ENSG00000079616.12|KIF22|ZNF622|ZNF622	906	+	2.2495847	1.027307	-1.0	-1.0
chr16	29803997	29804302	ENSG00000079616.12|KIF22|ZNF622|ZNF622	939	+	2.7038922	1.2135253	-1.0	-1.0
chr16	29799288	29799568	ENSG00000079616.12|KIF22|ZNF622|ZNF622	943	+	2.1546433	1.2466626	-1.0	-1.0
chr16	29804762	29804927	ENSG00000079616.12|KIF22|ZNF622|ZNF622	907	+	1.5633379	1.0310582	-1.0	-1.0
chr16	29803399	29803594	ENSG00000079616.12|KIF22|ZNF622|ZNF622	965	+	2.1335688	1.4550372	-1.0	-1.0
chr16	29799912	29800092	ENSG00000079616.12|KIF22|ZNF622|ZNF622	956	+	2.2844357	1.3537772	-1.0	-1.0
chr16	29796885	29797030	ENSG00000079616.12|KIF22|ZNF622|ZNF622	968	+	2.125789	1.4987415	-1.0	-1.0
chr16	29799663	29799781	ENSG00000079616.12|KIF22|ZNF622|ZNF622	936	+	1.842534	1.191669	-1.0	-1.0
chr16	29798592	29798722	ENSG00000079616.12|KIF22|ZNF622|ZNF622	936	+	2.2652795	1.1920615	-1.0	-1.0
chr16	29790743	29790873	ENSG00000079616.12|KIF22|ZNF622|ZNF622	936	+	2.7856777	1.1911498	-1.0	-1.0
chr16	29808065	29808215	ENSG00000103495.13|MAZ|ZNF622|ZNF622	944	+	6.4228287	1.250476	-1.0	-1.0
chr16	29983141	29983332	ENSG00000149930.17|TAOK2|ZNF622|ZNF622	918	+	2.8337495	1.0887516	-1.0	-1.0
chr16	29974430	29974625	ENSG00000149930.17|TAOK2|ZNF622|ZNF622	907	+	2.8895717	1.0332379	-1.0	-1.0
chr16	29985657	29985842	ENSG00000149930.17|TAOK2|ZNF622|ZNF622	952	+	3.983723	1.316856	-1.0	-1.0
chr16	29985362	29985572	ENSG00000149930.17|TAOK2|ZNF622|ZNF622	908	+	4.3923044	1.0342417	-1.0	-1.0
chr16	29982733	29982901	ENSG00000149930.17|TAOK2|ZNF622|ZNF622	966	+	2.8897884	1.4671812	-1.0	-1.0
chr16	30067683	30067788	ENSG00000149925.17|ALDOA|ZNF622|ZNF622	906	+	1.5922835	1.0247241	-1.0	-1.0
chr16	30068418	30068523	ENSG00000149925.17|ALDOA|ZNF622|ZNF622	914	+	2.208926	1.0664697	-1.0	-1.0
chr16	30067038	30067158	ENSG00000149925.17|ALDOA|ZNF622|ZNF622	927	+	2.3424466	1.1372927	-1.0	-1.0
chr16	30068778	30068943	ENSG00000149925.17|ALDOA|ZNF622|ZNF622	939	+	1.143313	1.214534	-1.0	-1.0
chr16	30069090	30069261	ENSG00000149925.17|ALDOA|ZNF622|ZNF622	921	+	2.032644	1.1022267	-1.0	-1.0
chr16	30069718	30069823	ENSG00000149925.17|ALDOA|ZNF622|ZNF622	906	+	2.649602	1.0258632	-1.0	-1.0
chr16	30123039	30123214	ENSG00000102882.11|MAPK3|ZNF622|ZNF622	982	-	3.6818345	1.7455298	-1.0	-1.0
chr16	30585121	30585246	ENSG00000197162.9|ZNF785|ZNF622|ZNF622	929	-	3.4319203	1.1481595	-1.0	-1.0
chr16	30652773	30652878	ENSG00000156858.11|PRR14|ZNF622|ZNF622	946	+	3.3698852	1.2660127	-1.0	-1.0
chr16	30656236	30656351	ENSG00000156858.11|PRR14|ZNF622|ZNF622	920	+	3.2185535	1.0949823	-1.0	-1.0
chr16	30654778	30654918	ENSG00000156858.11|PRR14|ZNF622|ZNF622	930	+	5.1907673	1.1564289	-1.0	-1.0
chr16	30660267	30660432	ENSG00000156860.15|FBRS|ZNF622|ZNF622	918	+	5.6408844	1.0864507	-1.0	-1.0
chr16	30722136	30722281	ENSG00000080603.16|SRCAP|ZNF622|ZNF622	955	+	2.5175593	1.343903	-1.0	-1.0
chr16	30723828	30724013	ENSG00000080603.16|SRCAP|ZNF622|ZNF622	931	+	2.6108742	1.1599778	-1.0	-1.0
chr16	30700620	30700865	ENSG00000080603.16|SRCAP|ZNF622|ZNF622	963	+	4.06105	1.4314712	-1.0	-1.0
chr16	30699907	30699981	ENSG00000080603.16|SRCAP|ZNF622|ZNF622	949	+	4.2094398	1.2905835	-1.0	-1.0
chr16	30710998	30711088	ENSG00000080603.16|SRCAP|ZNF622|ZNF622	990	+	3.523559	1.9875009	-1.0	-1.0
chr16	30733893	30733998	ENSG00000080603.16|SRCAP|ZNF622|ZNF622	929	+	4.12868	1.1498355	-1.0	-1.0
chr16	30709512	30709672	ENSG00000080603.16|SRCAP|ZNF622|ZNF622	965	+	3.4758222	1.4510844	-1.0	-1.0
chr16	30724733	30724838	ENSG00000080603.16|SRCAP|ZNF622|ZNF622	915	+	2.075288	1.0694623	-1.0	-1.0
chr16	30716292	30716392	ENSG00000080603.16|SRCAP|ZNF622|ZNF622	901	+	3.129278	1.0062904	-1.0	-1.0
chr16	30724488	30724618	ENSG00000080603.16|SRCAP|ZNF622|ZNF622	923	+	3.0075138	1.1120912	-1.0	-1.0
chr16	30704063	30704315	ENSG00000080603.16|SRCAP|ZNF622|ZNF622	932	+	2.2097602	1.17051	-1.0	-1.0
chr16	30711570	30711744	ENSG00000080603.16|SRCAP|ZNF622|ZNF622	978	+	2.8568294	1.6569957	-1.0	-1.0
chr16	30710753	30710847	ENSG00000080603.16|SRCAP|ZNF622|ZNF622	981	+	2.9448574	1.7236083	-1.0	-1.0
chr16	30711834	30712157	ENSG00000080603.16|SRCAP|ZNF622|ZNF622	987	+	3.1905901	1.8883859	-1.0	-1.0
chr16	30707581	30707712	ENSG00000080603.16|SRCAP|ZNF622|ZNF622	960	+	2.473621	1.4003175	-1.0	-1.0
chr16	30716065	30716202	ENSG00000080603.16|SRCAP|ZNF622|ZNF622	909	+	2.2116032	1.0417293	-1.0	-1.0
chr16	30709850	30710128	ENSG00000080603.16|SRCAP|ZNF622|ZNF622	938	+	2.1279862	1.2084275	-1.0	-1.0
chr16	30712261	30712439	ENSG00000080603.16|SRCAP|ZNF622|ZNF622	985	+	2.984987	1.8288547	-1.0	-1.0
chr16	30712678	30712815	ENSG00000080603.16|SRCAP|ZNF622|ZNF622	986	+	2.9114244	1.8518096	-1.0	-1.0
chr16	30707182	30707368	ENSG00000080603.16|SRCAP|ZNF622|ZNF622	977	+	3.8637605	1.643318	-1.0	-1.0
chr16	30712678	30712815	ENSG00000282034.1|AC106886.5|ZNF622|ZNF622	986	+	2.9114244	1.8563366	-1.0	-1.0
chr16	30711570	30711744	ENSG00000282034.1|AC106886.5|ZNF622|ZNF622	978	+	2.8568294	1.6562138	-1.0	-1.0
chr16	30722136	30722281	ENSG00000282034.1|AC106886.5|ZNF622|ZNF622	954	+	2.5175593	1.3365021	-1.0	-1.0
chr16	30723828	30724013	ENSG00000282034.1|AC106886.5|ZNF622|ZNF622	931	+	2.6108742	1.1601092	-1.0	-1.0
chr16	30724733	30724838	ENSG00000282034.1|AC106886.5|ZNF622|ZNF622	915	+	2.075288	1.070123	-1.0	-1.0
chr16	30711834	30712157	ENSG00000282034.1|AC106886.5|ZNF622|ZNF622	987	+	3.1905901	1.8869872	-1.0	-1.0
chr16	30710998	30711088	ENSG00000282034.1|AC106886.5|ZNF622|ZNF622	990	+	3.523559	1.9897183	-1.0	-1.0
chr16	30707581	30707712	ENSG00000282034.1|AC106886.5|ZNF622|ZNF622	960	+	2.473621	1.3979585	-1.0	-1.0
chr16	30724488	30724618	ENSG00000282034.1|AC106886.5|ZNF622|ZNF622	926	+	3.0075138	1.1284657	-1.0	-1.0
chr16	30733893	30733998	ENSG00000282034.1|AC106886.5|ZNF622|ZNF622	912	+	4.12868	1.0537553	-1.0	-1.0
chr16	30709512	30709672	ENSG00000282034.1|AC106886.5|ZNF622|ZNF622	965	+	3.4758222	1.4508007	-1.0	-1.0
chr16	30716065	30716202	ENSG00000282034.1|AC106886.5|ZNF622|ZNF622	907	+	2.2168674	1.0338006	-1.0	-1.0
chr16	30709850	30710128	ENSG00000282034.1|AC106886.5|ZNF622|ZNF622	938	+	2.1279862	1.2089572	-1.0	-1.0
chr16	30712261	30712439	ENSG00000282034.1|AC106886.5|ZNF622|ZNF622	985	+	2.984987	1.824754	-1.0	-1.0
chr16	30704066	30704315	ENSG00000282034.1|AC106886.5|ZNF622|ZNF622	932	+	2.2226226	1.1660973	-1.0	-1.0
chr16	30707182	30707368	ENSG00000282034.1|AC106886.5|ZNF622|ZNF622	977	+	3.8637605	1.6410453	-1.0	-1.0
chr16	30710753	30710847	ENSG00000282034.1|AC106886.5|ZNF622|ZNF622	981	+	2.9448574	1.7236083	-1.0	-1.0
chr16	30751350	30751450	ENSG00000156873.15|PHKG2|ZNF622|ZNF622	915	+	6.4426465	1.0716053	-1.0	-1.0
chr16	30751105	30751345	ENSG00000156873.15|PHKG2|ZNF622|ZNF622	962	+	2.9744678	1.4244175	-1.0	-1.0
chr16	30748790	30748910	ENSG00000156873.15|PHKG2|ZNF622|ZNF622	947	+	3.289142	1.275539	-1.0	-1.0
chr16	30748802	30748915	ENSG00000260899.1|AC106886.2|ZNF622|ZNF622	944	+	3.0892282	1.2553703	-1.0	-1.0
chr16	30751105	30751345	ENSG00000260899.1|AC106886.2|ZNF622|ZNF622	962	+	2.9744678	1.4243622	-1.0	-1.0
chr16	30766172	30766277	ENSG00000103549.21|RNF40|ZNF622|ZNF622	901	+	2.4594305	1.004514	-1.0	-1.0
chr16	30767861	30768015	ENSG00000103549.21|RNF40|ZNF622|ZNF622	928	+	2.073457	1.1445242	-1.0	-1.0
chr16	30766758	30766876	ENSG00000103549.21|RNF40|ZNF622|ZNF622	910	+	2.4075303	1.0478797	-1.0	-1.0
chr16	30769185	30769595	ENSG00000103549.21|RNF40|ZNF622|ZNF622	980	+	3.5970583	1.7031602	-1.0	-1.0
chr16	30763417	30763559	ENSG00000103549.21|RNF40|ZNF622|ZNF622	963	+	2.9500186	1.427359	-1.0	-1.0
chr16	30765180	30765327	ENSG00000103549.21|RNF40|ZNF622|ZNF622	1000	+	4.4742594	3.495516	-1.0	-1.0
chr16	30762474	30762574	ENSG00000103549.21|RNF40|ZNF622|ZNF622	902	+	1.9068909	1.0093058	-1.0	-1.0
chr16	30766408	30766568	ENSG00000103549.21|RNF40|ZNF622|ZNF622	907	+	2.0002034	1.0292037	-1.0	-1.0
chr16	30764947	30765059	ENSG00000103549.21|RNF40|ZNF622|ZNF622	908	+	2.7795372	1.0350804	-1.0	-1.0
chr16	30768837	30768982	ENSG00000103549.21|RNF40|ZNF622|ZNF622	989	+	2.7171276	1.9722574	-1.0	-1.0
chr16	30768618	30768736	ENSG00000103549.21|RNF40|ZNF622|ZNF622	962	+	2.624417	1.4184554	-1.0	-1.0
chr16	30768112	30768531	ENSG00000103549.21|RNF40|ZNF622|ZNF622	975	+	3.499168	1.6006321	-1.0	-1.0
chr16	30763117	30763285	ENSG00000103549.21|RNF40|ZNF622|ZNF622	972	+	2.5198624	1.5517448	-1.0	-1.0
chr16	30764178	30764385	ENSG00000103549.21|RNF40|ZNF622|ZNF622	993	+	4.177492	2.1498415	-1.0	-1.0
chr16	30965810	30966135	ENSG00000099381.17|SETD1A|ZNF622|ZNF622	933	+	2.9874918	1.17192	-1.0	-1.0
chr16	30966883	30967053	ENSG00000099381.17|SETD1A|ZNF622|ZNF622	903	+	4.481795	1.0144536	-1.0	-1.0
chr16	30961266	30961381	ENSG00000099381.17|SETD1A|ZNF622|ZNF622	928	+	2.99268	1.1418426	-1.0	-1.0
chr16	30958716	30958876	ENSG00000099381.17|SETD1A|ZNF622|ZNF622	998	+	6.856756	2.6633487	-1.0	-1.0
chr16	30965116	30965436	ENSG00000099381.17|SETD1A|ZNF622|ZNF622	971	+	3.6837223	1.531545	-1.0	-1.0
chr16	30957964	30958104	ENSG00000099381.17|SETD1A|ZNF622|ZNF622	955	+	4.948108	1.3478001	-1.0	-1.0
chr16	30964701	30965026	ENSG00000099381.17|SETD1A|ZNF622|ZNF622	939	+	2.9522836	1.2175254	-1.0	-1.0
chr16	30969304	30969462	ENSG00000099381.17|SETD1A|ZNF622|ZNF622	973	+	4.3580856	1.5695457	-1.0	-1.0
chr16	30963432	30963547	ENSG00000099381.17|SETD1A|ZNF622|ZNF622	904	+	2.7899697	1.0157087	-1.0	-1.0
chr16	30961426	30961537	ENSG00000099381.17|SETD1A|ZNF622|ZNF622	906	+	2.4918518	1.0283343	-1.0	-1.0
chr16	30966255	30966385	ENSG00000099381.17|SETD1A|ZNF622|ZNF622	918	+	3.0922198	1.0852978	-1.0	-1.0
chr16	31038113	31038190	ENSG00000103496.14|STX4|ZNF622|ZNF622	919	+	6.442647	1.0926275	-1.0	-1.0
chr16	31034012	31034137	ENSG00000103496.14|STX4|ZNF622|ZNF622	934	+	3.2653596	1.1802566	-1.0	-1.0
chr16	31039545	31039655	ENSG00000103496.14|STX4|ZNF622|ZNF622	905	+	2.6629624	1.0215809	-1.0	-1.0
chr16	31120338	31120568	ENSG00000103510.19|KAT8|ZNF622|ZNF622	923	+	1.9259081	1.114107	-1.0	-1.0
chr16	31191007	31191110	ENSG00000089280.18|FUS|ZNF622|ZNF622	911	+	1.5009801	1.0518959	-1.0	-1.0
chr16	31190235	31190465	ENSG00000089280.18|FUS|ZNF622|ZNF622	998	+	2.8934388	2.7642028	-1.0	-1.0
chr16	31184938	31185258	ENSG00000089280.18|FUS|ZNF622|ZNF622	982	+	2.3622062	1.7480048	-1.0	-1.0
chr16	31184208	31184393	ENSG00000089280.18|FUS|ZNF622|ZNF622	993	+	3.24788	2.1388943	-1.0	-1.0
chr16	31182527	31182707	ENSG00000089280.18|FUS|ZNF622|ZNF622	920	+	1.5946621	1.0948821	-1.0	-1.0
chr16	31190700	31190842	ENSG00000089280.18|FUS|ZNF622|ZNF622	977	+	2.357018	1.6387863	-1.0	-1.0
chr16	31189056	31189221	ENSG00000089280.18|FUS|ZNF622|ZNF622	971	+	1.9938482	1.537123	-1.0	-1.0
chr16	31190039	31190139	ENSG00000089280.18|FUS|ZNF622|ZNF622	923	+	1.8579814	1.1107016	-1.0	-1.0
chr16	31183854	31184002	ENSG00000089280.18|FUS|ZNF622|ZNF622	969	+	1.9839348	1.513224	-1.0	-1.0
chr16	31189664	31189789	ENSG00000089280.18|FUS|ZNF622|ZNF622	985	+	2.2933211	1.810594	-1.0	-1.0
chr16	31180109	31180224	ENSG00000089280.18|FUS|ZNF622|ZNF622	909	+	1.5512569	1.0393099	-1.0	-1.0
chr16	31493012	31493117	ENSG00000140688.16|C16orf58|ZNF622|ZNF622	911	-	2.7004373	1.050472	-1.0	-1.0
chr16	31492211	31492321	ENSG00000140688.16|C16orf58|ZNF622|ZNF622	909	-	2.6879458	1.0416036	-1.0	-1.0
chr16	31493147	31493277	ENSG00000140688.16|C16orf58|ZNF622|ZNF622	908	-	2.5913792	1.0353929	-1.0	-1.0
chr16	46581943	46582043	ENSG00000171241.8|SHCBP1|ZNF622|ZNF622	901	-	2.6244884	1.0045259	-1.0	-1.0
chr16	46608296	46608389	ENSG00000171241.8|SHCBP1|ZNF622|ZNF622	906	-	3.16992	1.0285761	-1.0	-1.0
chr16	46697457	46697682	ENSG00000091651.8|ORC6|ZNF622|ZNF622	979	+	2.8847015	1.6703506	-1.0	-1.0
chr16	46695948	46696138	ENSG00000091651.8|ORC6|ZNF622|ZNF622	959	+	2.246532	1.3886906	-1.0	-1.0
chr16	46695533	46695748	ENSG00000091651.8|ORC6|ZNF622|ZNF622	976	+	3.1689432	1.6227521	-1.0	-1.0
chr16	46690980	46691115	ENSG00000091651.8|ORC6|ZNF622|ZNF622	916	+	2.6580253	1.0747161	-1.0	-1.0
chr16	46964660	46964780	ENSG00000069345.11|DNAJA2|ZNF622|ZNF622	930	-	4.1534324	1.1527478	-1.0	-1.0
chr16	47313728	47313823	ENSG00000129636.12|ITFG1|ZNF622|ZNF622	906	-	2.2630339	1.0282191	-1.0	-1.0
chr16	47580294	47580358	ENSG00000102893.15|PHKB|ZNF622|ZNF622	947	+	4.2094398	1.2780522	-1.0	-1.0
chr16	47669214	47669417	ENSG00000102893.15|PHKB|ZNF622|ZNF622	956	+	2.519123	1.3551366	-1.0	-1.0
chr16	47502990	47503090	ENSG00000102893.15|PHKB|ZNF622|ZNF622	943	+	2.1210155	1.2456541	-1.0	-1.0
chr16	47511664	47511772	ENSG00000102893.15|PHKB|ZNF622|ZNF622	962	+	2.7927186	1.423983	-1.0	-1.0
chr16	47499775	47499894	ENSG00000102893.15|PHKB|ZNF622|ZNF622	951	+	2.1291559	1.311724	-1.0	-1.0
chr16	47588934	47589102	ENSG00000102893.15|PHKB|ZNF622|ZNF622	952	+	2.4025598	1.3206697	-1.0	-1.0
chr16	48261423	48261523	ENSG00000102910.13|LONP2|ZNF622|ZNF622	914	+	2.3219273	1.0631593	-1.0	-1.0
chr16	48270015	48270190	ENSG00000102910.13|LONP2|ZNF622|ZNF622	966	+	3.0093727	1.4698719	-1.0	-1.0
chr16	48303171	48303305	ENSG00000102910.13|LONP2|ZNF622|ZNF622	960	+	4.1280203	1.3983378	-1.0	-1.0
chr16	48252195	48252350	ENSG00000102910.13|LONP2|ZNF622|ZNF622	905	+	2.6426985	1.0205504	-1.0	-1.0
chr16	50313928	50314062	ENSG00000121281.12|ADCY7|ZNF622|ZNF622	917	+	1.9781668	1.0799958	-1.0	-1.0
chr16	50310701	50310871	ENSG00000121281.12|ADCY7|ZNF622|ZNF622	920	+	2.6273873	1.0987248	-1.0	-1.0
chr16	50293358	50293488	ENSG00000121281.12|ADCY7|ZNF622|ZNF622	906	+	2.7462451	1.0287001	-1.0	-1.0
chr16	50294649	50294751	ENSG00000121281.12|ADCY7|ZNF622|ZNF622	913	+	2.5384064	1.0620981	-1.0	-1.0
chr16	50312191	50312356	ENSG00000121281.12|ADCY7|ZNF622|ZNF622	973	+	3.3553555	1.5719466	-1.0	-1.0
chr16	50287881	50288021	ENSG00000121281.12|ADCY7|ZNF622|ZNF622	907	+	2.0595288	1.0333352	-1.0	-1.0
chr16	50312571	50312716	ENSG00000121281.12|ADCY7|ZNF622|ZNF622	932	+	3.3615627	1.1670043	-1.0	-1.0
chr16	50298903	50299031	ENSG00000121281.12|ADCY7|ZNF622|ZNF622	928	+	2.4416049	1.1412519	-1.0	-1.0
chr16	50315013	50315123	ENSG00000121281.12|ADCY7|ZNF622|ZNF622	922	+	2.9780166	1.1092138	-1.0	-1.0
chr16	50312035	50312191	ENSG00000121281.12|ADCY7|ZNF622|ZNF622	962	+	2.0830138	1.4170437	-1.0	-1.0
chr16	50312366	50312481	ENSG00000121281.12|ADCY7|ZNF622|ZNF622	905	+	6.1975336	1.0201397	-1.0	-1.0
chr16	50307049	50307147	ENSG00000121281.12|ADCY7|ZNF622|ZNF622	960	+	3.0874603	1.4017789	-1.0	-1.0
chr16	50314301	50314401	ENSG00000121281.12|ADCY7|ZNF622|ZNF622	906	+	4.0874496	1.0270835	-1.0	-1.0
chr16	50354424	50354482	ENSG00000166164.15|BRD7|ZNF622|ZNF622	988	-	4.672412	1.9168155	-1.0	-1.0
chr16	50325767	50325883	ENSG00000166164.15|BRD7|ZNF622|ZNF622	954	-	2.3982267	1.337956	-1.0	-1.0
chr16	50321981	50322038	ENSG00000166164.15|BRD7|ZNF622|ZNF622	960	-	3.0874603	1.4029204	-1.0	-1.0
chr16	50368725	50368830	ENSG00000166164.15|BRD7|ZNF622|ZNF622	919	-	1.9402096	1.0923561	-1.0	-1.0
chr16	50320667	50320772	ENSG00000166164.15|BRD7|ZNF622|ZNF622	929	-	2.5961452	1.1464131	-1.0	-1.0
chr16	50319891	50319991	ENSG00000166164.15|BRD7|ZNF622|ZNF622	909	-	2.050626	1.039244	-1.0	-1.0
chr16	50339975	50340086	ENSG00000166164.15|BRD7|ZNF622|ZNF622	955	-	2.8198948	1.3505502	-1.0	-1.0
chr16	50354792	50354917	ENSG00000166164.15|BRD7|ZNF622|ZNF622	992	-	3.4138155	2.089225	-1.0	-1.0
chr16	50320257	50320372	ENSG00000166164.15|BRD7|ZNF622|ZNF622	913	-	2.0280235	1.0624973	-1.0	-1.0
chr16	53314932	53315032	ENSG00000177200.16|CHD9|ZNF622|ZNF622	905	+	6.1975336	1.0202658	-1.0	-1.0
chr16	53255599	53255774	ENSG00000177200.16|CHD9|ZNF622|ZNF622	993	+	3.6241283	2.16542	-1.0	-1.0
chr16	53227547	53227603	ENSG00000177200.16|CHD9|ZNF622|ZNF622	910	+	6.250001	1.0479671	-1.0	-1.0
chr16	53307680	53307785	ENSG00000177200.16|CHD9|ZNF622|ZNF622	912	+	6.5085754	1.0579789	-1.0	-1.0
chr16	53208450	53208635	ENSG00000177200.16|CHD9|ZNF622|ZNF622	953	+	2.6324687	1.3294853	-1.0	-1.0
chr16	53249955	53250085	ENSG00000177200.16|CHD9|ZNF622|ZNF622	924	+	2.1121967	1.1198952	-1.0	-1.0
chr16	53304479	53304625	ENSG00000177200.16|CHD9|ZNF622|ZNF622	979	+	4.3046794	1.6827848	-1.0	-1.0
chr16	53227395	53227464	ENSG00000177200.16|CHD9|ZNF622|ZNF622	962	+	3.523557	1.4214385	-1.0	-1.0
chr16	53235136	53235301	ENSG00000177200.16|CHD9|ZNF622|ZNF622	972	+	2.6156778	1.5559953	-1.0	-1.0
chr16	53303954	53304274	ENSG00000177200.16|CHD9|ZNF622|ZNF622	939	+	4.5311413	1.2142818	-1.0	-1.0
chr16	53226365	53226512	ENSG00000177200.16|CHD9|ZNF622|ZNF622	1000	+	7.289175	3.6198635	-1.0	-1.0
chr16	53267373	53267490	ENSG00000177200.16|CHD9|ZNF622|ZNF622	958	+	3.424112	1.3729433	-1.0	-1.0
chr16	53245594	53245850	ENSG00000177200.16|CHD9|ZNF622|ZNF622	967	+	3.128548	1.4875227	-1.0	-1.0
chr16	53262986	53263097	ENSG00000177200.16|CHD9|ZNF622|ZNF622	978	+	4.099213	1.6508696	-1.0	-1.0
chr16	53231676	53231784	ENSG00000177200.16|CHD9|ZNF622|ZNF622	905	+	2.0849624	1.0224395	-1.0	-1.0
chr16	53242849	53243016	ENSG00000177200.16|CHD9|ZNF622|ZNF622	943	+	3.5390527	1.242126	-1.0	-1.0
chr16	53209481	53209796	ENSG00000177200.16|CHD9|ZNF622|ZNF622	948	+	2.7635837	1.2803805	-1.0	-1.0
chr16	53231418	53231505	ENSG00000177200.16|CHD9|ZNF622|ZNF622	1000	+	5.599899	3.631082	-1.0	-1.0
chr16	53307790	53307915	ENSG00000177200.16|CHD9|ZNF622|ZNF622	905	+	2.819475	1.0211273	-1.0	-1.0
chr16	53306236	53306397	ENSG00000177200.16|CHD9|ZNF622|ZNF622	922	+	3.155086	1.1098542	-1.0	-1.0
chr16	53228982	53229100	ENSG00000177200.16|CHD9|ZNF622|ZNF622	958	+	2.4464564	1.3750681	-1.0	-1.0
chr16	53303829	53303939	ENSG00000177200.16|CHD9|ZNF622|ZNF622	910	+	2.7943456	1.0437402	-1.0	-1.0
chr16	53247292	53247547	ENSG00000177200.16|CHD9|ZNF622|ZNF622	972	+	2.7909846	1.5499012	-1.0	-1.0
chr16	53308710	53308854	ENSG00000177200.16|CHD9|ZNF622|ZNF622	941	+	3.3043728	1.2321552	-1.0	-1.0
chr16	53238342	53238586	ENSG00000177200.16|CHD9|ZNF622|ZNF622	978	+	2.745237	1.6558403	-1.0	-1.0
chr16	53274212	53274302	ENSG00000177200.16|CHD9|ZNF622|ZNF622	907	+	2.8073523	1.0296791	-1.0	-1.0
chr16	53227345	53227650	ENSG00000280227.1|AC079416.3|ZNF622|ZNF622	944	+	4.6811314	1.2545894	-1.0	-1.0
chr16	53467013	53467169	ENSG00000103479.15|RBL2|ZNF622|ZNF622	944	+	2.6015248	1.2530396	-1.0	-1.0
chr16	53470750	53470905	ENSG00000103479.15|RBL2|ZNF622|ZNF622	909	+	2.4691148	1.0390018	-1.0	-1.0
chr16	53470382	53470663	ENSG00000103479.15|RBL2|ZNF622|ZNF622	953	+	2.5442536	1.3280865	-1.0	-1.0
chr16	53470010	53470195	ENSG00000103479.15|RBL2|ZNF622|ZNF622	976	+	5.385842	1.6277857	-1.0	-1.0
chr16	54923545	54923665	ENSG00000245694.9|CRNDE|ZNF622|ZNF622	907	-	3.16992	1.0305343	-1.0	-1.0
chr16	56453262	56453407	ENSG00000087263.16|OGFOD1|ZNF622|ZNF622	939	+	3.263339	1.2154559	-1.0	-1.0
chr16	56451534	56451759	ENSG00000087263.16|OGFOD1|ZNF622|ZNF622	922	+	2.9772918	1.1056707	-1.0	-1.0
chr16	56609298	56609438	ENSG00000125148.6|MT2A|ZNF622|ZNF622	932	+	1.7624279	1.1655499	-1.0	-1.0
chr16	56608653	56608773	ENSG00000125148.6|MT2A|ZNF622|ZNF622	959	+	2.5743518	1.3881623	-1.0	-1.0
chr16	56608983	56609138	ENSG00000125148.6|MT2A|ZNF622|ZNF622	937	+	2.196369	1.2001914	-1.0	-1.0
chr16	56682523	56682648	ENSG00000187193.8|MT1X|ZNF622|ZNF622	912	+	2.1350245	1.0545962	-1.0	-1.0
chr16	56683113	56683223	ENSG00000187193.8|MT1X|ZNF622|ZNF622	915	+	2.281317	1.0697327	-1.0	-1.0
chr16	56730109	56730211	ENSG00000102900.12|NUP93|ZNF622|ZNF622	911	+	2.5235608	1.0492296	-1.0	-1.0
chr16	56939934	56940114	ENSG00000051108.14|HERPUD1|ZNF622|ZNF622	974	+	4.7834244	1.5780551	-1.0	-1.0
chr16	56936665	56936870	ENSG00000051108.14|HERPUD1|ZNF622|ZNF622	947	+	2.7865808	1.276238	-1.0	-1.0
chr16	56932242	56932372	ENSG00000051108.14|HERPUD1|ZNF622|ZNF622	927	+	2.4111276	1.1358536	-1.0	-1.0
chr16	56943125	56943485	ENSG00000051108.14|HERPUD1|ZNF622|ZNF622	941	+	3.2557154	1.2263874	-1.0	-1.0
chr16	57164000	57164065	ENSG00000172775.16|FAM192A|ZNF622|ZNF622	938	-	2.1154773	1.2054906	-1.0	-1.0
chr16	57172250	57172372	ENSG00000172775.16|FAM192A|ZNF622|ZNF622	989	-	2.8590846	1.9583577	-1.0	-1.0
chr16	57154185	57154507	ENSG00000172775.16|FAM192A|ZNF622|ZNF622	965	-	2.202346	1.4577631	-1.0	-1.0
chr16	57173727	57173881	ENSG00000172775.16|FAM192A|ZNF622|ZNF622	986	-	2.84362	1.8404282	-1.0	-1.0
chr16	57172775	57172874	ENSG00000172775.16|FAM192A|ZNF622|ZNF622	999	-	3.8328881	2.911548	-1.0	-1.0
chr16	57153840	57153940	ENSG00000172775.16|FAM192A|ZNF622|ZNF622	906	-	2.1429577	1.0268847	-1.0	-1.0
chr16	57167092	57167250	ENSG00000172775.16|FAM192A|ZNF622|ZNF622	1000	-	5.037419	4.289842	-1.0	-1.0
chr16	57469939	57470074	ENSG00000102978.12|POLR2C|ZNF622|ZNF622	915	+	2.43044	1.0726559	-1.0	-1.0
chr16	58186754	58186856	ENSG00000070770.8|CSNK2A2|ZNF622|ZNF622	994	-	4.1292777	2.2527227	-1.0	-1.0
chr16	58545375	58545491	ENSG00000125107.17|CNOT1|ZNF622|ZNF622	950	-	1.8497357	1.3020635	-1.0	-1.0
chr16	58581379	58581515	ENSG00000125107.17|CNOT1|ZNF622|ZNF622	905	-	1.7329203	1.0212163	-1.0	-1.0
chr16	58599224	58599374	ENSG00000125107.17|CNOT1|ZNF622|ZNF622	907	-	1.6250379	1.0326586	-1.0	-1.0
chr16	58588798	58588906	ENSG00000125107.17|CNOT1|ZNF622|ZNF622	961	-	2.3749695	1.4077673	-1.0	-1.0
chr16	58547185	58547290	ENSG00000125107.17|CNOT1|ZNF622|ZNF622	923	-	2.9054615	1.1116517	-1.0	-1.0
chr16	58532231	58532386	ENSG00000125107.17|CNOT1|ZNF622|ZNF622	967	-	2.2923405	1.4820205	-1.0	-1.0
chr16	58542447	58542562	ENSG00000125107.17|CNOT1|ZNF622|ZNF622	908	-	1.8117113	1.0355834	-1.0	-1.0
chr16	58555415	58555537	ENSG00000125107.17|CNOT1|ZNF622|ZNF622	966	-	2.5253277	1.4687015	-1.0	-1.0
chr16	58586604	58586748	ENSG00000125107.17|CNOT1|ZNF622|ZNF622	964	-	2.5395925	1.4463773	-1.0	-1.0
chr16	58582797	58582903	ENSG00000125107.17|CNOT1|ZNF622|ZNF622	914	-	2.155391	1.0639967	-1.0	-1.0
chr16	58546320	58546498	ENSG00000125107.17|CNOT1|ZNF622|ZNF622	974	-	2.0473168	1.5835173	-1.0	-1.0
chr16	58599394	58599511	ENSG00000125107.17|CNOT1|ZNF622|ZNF622	953	-	1.7897995	1.32918	-1.0	-1.0
chr16	58546671	58546749	ENSG00000125107.17|CNOT1|ZNF622|ZNF622	908	-	2.1699247	1.0340328	-1.0	-1.0
chr16	58537935	58538055	ENSG00000125107.17|CNOT1|ZNF622|ZNF622	944	-	2.768967	1.2527971	-1.0	-1.0
chr16	58551131	58551272	ENSG00000125107.17|CNOT1|ZNF622|ZNF622	966	-	2.461095	1.4665437	-1.0	-1.0
chr16	58585352	58585467	ENSG00000125107.17|CNOT1|ZNF622|ZNF622	923	-	1.9717298	1.1112807	-1.0	-1.0
chr16	58541510	58541615	ENSG00000125107.17|CNOT1|ZNF622|ZNF622	909	-	1.8084698	1.0423684	-1.0	-1.0
chr16	58543576	58543903	ENSG00000125107.17|CNOT1|ZNF622|ZNF622	932	-	1.8220772	1.170318	-1.0	-1.0
chr16	58538796	58538901	ENSG00000125107.17|CNOT1|ZNF622|ZNF622	913	-	1.738446	1.0613065	-1.0	-1.0
chr16	58549718	58549818	ENSG00000125107.17|CNOT1|ZNF622|ZNF622	907	-	1.6322689	1.0294095	-1.0	-1.0
chr16	58574618	58574718	ENSG00000125107.17|CNOT1|ZNF622|ZNF622	902	-	1.7089518	1.0089849	-1.0	-1.0
chr16	58555783	58555903	ENSG00000125107.17|CNOT1|ZNF622|ZNF622	986	-	2.6529934	1.8493444	-1.0	-1.0
chr16	58551588	58551819	ENSG00000125107.17|CNOT1|ZNF622|ZNF622	936	-	2.1692245	1.1918441	-1.0	-1.0
chr16	66725827	66725944	ENSG00000135720.12|DYNC1LI2|ZNF622|ZNF622	984	-	3.4067245	1.809403	-1.0	-1.0
chr16	66749196	66749313	ENSG00000135720.12|DYNC1LI2|ZNF622|ZNF622	985	-	3.0784242	1.8273557	-1.0	-1.0
chr16	66732341	66732571	ENSG00000135720.12|DYNC1LI2|ZNF622|ZNF622	987	-	3.3555129	1.8775877	-1.0	-1.0
chr16	66736074	66736239	ENSG00000135720.12|DYNC1LI2|ZNF622|ZNF622	940	-	2.0596635	1.2194566	-1.0	-1.0
chr16	66729039	66729099	ENSG00000135720.12|DYNC1LI2|ZNF622|ZNF622	960	-	2.8328886	1.3989865	-1.0	-1.0
chr16	66734132	66734311	ENSG00000135720.12|DYNC1LI2|ZNF622|ZNF622	986	-	3.0818055	1.857392	-1.0	-1.0
chr16	66742442	66742657	ENSG00000135720.12|DYNC1LI2|ZNF622|ZNF622	981	-	3.186799	1.7291539	-1.0	-1.0
chr16	66727687	66727805	ENSG00000135720.12|DYNC1LI2|ZNF622|ZNF622	986	-	3.2123682	1.850394	-1.0	-1.0
chr16	66730111	66730271	ENSG00000135720.12|DYNC1LI2|ZNF622|ZNF622	994	-	2.8072982	2.1883824	-1.0	-1.0
chr16	66751499	66751654	ENSG00000135720.12|DYNC1LI2|ZNF622|ZNF622	933	-	2.7369535	1.177008	-1.0	-1.0
chr16	66816580	66816725	ENSG00000159593.14|NAE1|ZNF622|ZNF622	965	-	2.2681212	1.4614383	-1.0	-1.0
chr16	66818527	66818632	ENSG00000159593.14|NAE1|ZNF622|ZNF622	920	-	1.8707898	1.0970147	-1.0	-1.0
chr16	66805884	66806054	ENSG00000159593.14|NAE1|ZNF622|ZNF622	939	-	2.3589616	1.2120628	-1.0	-1.0
chr16	67082229	67082334	ENSG00000067955.13|CBFB|ZNF622|ZNF622	903	+	2.0127676	1.0146484	-1.0	-1.0
chr16	67036626	67036746	ENSG00000067955.13|CBFB|ZNF622|ZNF622	931	+	2.7789268	1.1600548	-1.0	-1.0
chr16	67165740	67165845	ENSG00000102878.16|HSF4|ZNF622|ZNF622	915	+	2.3362122	1.0706503	-1.0	-1.0
chr16	67167445	67167599	ENSG00000102878.16|HSF4|ZNF622|ZNF622	962	+	2.5430968	1.4228368	-1.0	-1.0
chr16	67166557	67166622	ENSG00000102878.16|HSF4|ZNF622|ZNF622	992	+	6.764576	2.0960622	-1.0	-1.0
chr16	67167302	67167402	ENSG00000102878.16|HSF4|ZNF622|ZNF622	928	+	2.2730181	1.1435157	-1.0	-1.0
chr16	67168830	67168936	ENSG00000102878.16|HSF4|ZNF622|ZNF622	977	+	3.7163854	1.6330076	-1.0	-1.0
chr16	67167119	67167292	ENSG00000102878.16|HSF4|ZNF622|ZNF622	956	+	2.6193402	1.3572155	-1.0	-1.0
chr16	67167744	67167947	ENSG00000102878.16|HSF4|ZNF622|ZNF622	971	+	3.7888653	1.5449657	-1.0	-1.0
chr16	67166050	67166390	ENSG00000102878.16|HSF4|ZNF622|ZNF622	917	+	2.1206927	1.0791798	-1.0	-1.0
chr16	67169035	67169135	ENSG00000102878.16|HSF4|ZNF622|ZNF622	938	+	3.2479224	1.2086958	-1.0	-1.0
chr16	67173894	67174046	ENSG00000140939.14|NOL3|ZNF622|ZNF622	912	+	6.37118	1.057824	-1.0	-1.0
chr16	67192853	67193213	ENSG00000205250.8|E2F4|ZNF622|ZNF622	965	+	2.8691778	1.4605724	-1.0	-1.0
chr16	67192248	67192348	ENSG00000205250.8|E2F4|ZNF622|ZNF622	906	+	2.5235605	1.0285761	-1.0	-1.0
chr16	67234031	67234267	ENSG00000135723.13|FHOD1|ZNF622|ZNF622	926	-	2.614028	1.1280049	-1.0	-1.0
chr16	67236626	67236726	ENSG00000135723.13|FHOD1|ZNF622|ZNF622	905	-	3.16992	1.0230987	-1.0	-1.0
chr16	67231656	67232161	ENSG00000135723.13|FHOD1|ZNF622|ZNF622	943	-	2.8429766	1.2429332	-1.0	-1.0
chr16	67230675	67230865	ENSG00000135723.13|FHOD1|ZNF622|ZNF622	959	-	2.909317	1.3875147	-1.0	-1.0
chr16	67229496	67229741	ENSG00000135723.13|FHOD1|ZNF622|ZNF622	916	-	2.2408268	1.0753158	-1.0	-1.0
chr16	67237238	67237382	ENSG00000135723.13|FHOD1|ZNF622|ZNF622	935	-	2.1056726	1.1895261	-1.0	-1.0
chr16	67229751	67229990	ENSG00000135723.13|FHOD1|ZNF622|ZNF622	962	-	2.383611	1.4231973	-1.0	-1.0
chr16	67238216	67238341	ENSG00000135723.13|FHOD1|ZNF622|ZNF622	907	-	2.30721	1.032711	-1.0	-1.0
chr16	67239347	67239454	ENSG00000135723.13|FHOD1|ZNF622|ZNF622	931	-	2.8101487	1.1617436	-1.0	-1.0
chr16	67321600	67321798	ENSG00000168676.10|KCTD19|ZNF622|ZNF622	989	-	4.784426	1.9632355	-1.0	-1.0
chr16	67321657	67321837	ENSG00000201201.1|RN7SKP118|ZNF622|ZNF622	984	-	5.515479	1.7839546	-1.0	-1.0
chr16	67562576	67562724	ENSG00000102974.14|CTCF|ZNF622|ZNF622	917	+	3.098693	1.0793796	-1.0	-1.0
chr16	67629397	67629533	ENSG00000102974.14|CTCF|ZNF622|ZNF622	925	+	3.3427827	1.1273233	-1.0	-1.0
chr16	67636689	67636844	ENSG00000102974.14|CTCF|ZNF622|ZNF622	952	+	3.7182703	1.3182935	-1.0	-1.0
chr16	67571147	67571247	ENSG00000102974.14|CTCF|ZNF622|ZNF622	906	+	2.6629627	1.0281174	-1.0	-1.0
chr16	67610848	67610973	ENSG00000102974.14|CTCF|ZNF622|ZNF622	912	+	2.3577626	1.0556763	-1.0	-1.0
chr16	67828456	67828566	ENSG00000102901.12|CENPT|ZNF622|ZNF622	933	-	3.0802603	1.1715517	-1.0	-1.0
chr16	67831154	67831269	ENSG00000102901.12|CENPT|ZNF622|ZNF622	923	-	3.256804	1.1139154	-1.0	-1.0
chr16	67830259	67830554	ENSG00000102901.12|CENPT|ZNF622|ZNF622	948	-	3.1079698	1.281587	-1.0	-1.0
chr16	67832436	67832545	ENSG00000102901.12|CENPT|ZNF622|ZNF622	930	-	2.516722	1.1524137	-1.0	-1.0
chr16	67829764	67830039	ENSG00000102901.12|CENPT|ZNF622|ZNF622	979	-	3.217635	1.6681767	-1.0	-1.0
chr16	67832011	67832116	ENSG00000102901.12|CENPT|ZNF622|ZNF622	925	-	2.1233823	1.1245873	-1.0	-1.0
chr16	67833799	67833899	ENSG00000102901.12|CENPT|ZNF622|ZNF622	903	-	2.115477	1.0114931	-1.0	-1.0
chr16	67831779	67831889	ENSG00000102901.12|CENPT|ZNF622|ZNF622	905	-	3.768059	1.0206501	-1.0	-1.0
chr16	67868499	67868604	ENSG00000102898.11|NUTF2|ZNF622|ZNF622	913	+	2.3073542	1.0597701	-1.0	-1.0
chr16	67882678	67882868	ENSG00000038358.14|EDC4|ZNF622|ZNF622	982	+	4.8945966	1.7448097	-1.0	-1.0
chr16	67881075	67881180	ENSG00000038358.14|EDC4|ZNF622|ZNF622	916	+	1.9882822	1.0776328	-1.0	-1.0
chr16	67880062	67880192	ENSG00000038358.14|EDC4|ZNF622|ZNF622	978	+	3.8867342	1.6637955	-1.0	-1.0
chr16	67881667	67881782	ENSG00000038358.14|EDC4|ZNF622|ZNF622	908	+	2.1672282	1.0370731	-1.0	-1.0
chr16	67877488	67877838	ENSG00000038358.14|EDC4|ZNF622|ZNF622	993	+	3.23973	2.1734405	-1.0	-1.0
chr16	67875984	67876094	ENSG00000038358.14|EDC4|ZNF622|ZNF622	912	+	2.7488377	1.054847	-1.0	-1.0
chr16	67878359	67878443	ENSG00000038358.14|EDC4|ZNF622|ZNF622	986	+	4.6438427	1.863836	-1.0	-1.0
chr16	67876484	67876594	ENSG00000038358.14|EDC4|ZNF622|ZNF622	975	+	4.4367986	1.6013259	-1.0	-1.0
chr16	67878946	67879051	ENSG00000038358.14|EDC4|ZNF622|ZNF622	911	+	2.4802895	1.048928	-1.0	-1.0
chr16	67878736	67878839	ENSG00000038358.14|EDC4|ZNF622|ZNF622	929	+	2.1539166	1.1486852	-1.0	-1.0
chr16	67881867	67882109	ENSG00000038358.14|EDC4|ZNF622|ZNF622	973	+	3.8210068	1.5716408	-1.0	-1.0
chr16	67881533	67881667	ENSG00000038358.14|EDC4|ZNF622|ZNF622	938	+	2.8943717	1.2097118	-1.0	-1.0
chr16	67878123	67878223	ENSG00000038358.14|EDC4|ZNF622|ZNF622	906	+	1.9307376	1.0285761	-1.0	-1.0
chr16	67880817	67880987	ENSG00000038358.14|EDC4|ZNF622|ZNF622	941	+	2.4129226	1.2295879	-1.0	-1.0
chr16	67879854	67879959	ENSG00000038358.14|EDC4|ZNF622|ZNF622	922	+	3.0102549	1.1084933	-1.0	-1.0
chr16	67881285	67881533	ENSG00000038358.14|EDC4|ZNF622|ZNF622	965	+	2.6344674	1.4592597	-1.0	-1.0
chr16	67882650	67882870	ENSG00000263126.1|AC040162.3|ZNF622|ZNF622	977	+	4.431826	1.6430746	-1.0	-1.0
chr16	67883660	67883795	ENSG00000263126.1|AC040162.3|ZNF622|ZNF622	911	+	3.593802	1.0521213	-1.0	-1.0
chr16	67943055	67943200	ENSG00000213398.7|LCAT|ZNF622|ZNF622	945	-	3.6728444	1.2577233	-1.0	-1.0
chr16	67961579	67961706	ENSG00000124067.16|SLC12A4|ZNF622|ZNF622	938	-	2.9687908	1.2087426	-1.0	-1.0
chr16	67951168	67951343	ENSG00000124067.16|SLC12A4|ZNF622|ZNF622	933	-	3.5865443	1.1747065	-1.0	-1.0
chr16	67945950	67946082	ENSG00000124067.16|SLC12A4|ZNF622|ZNF622	954	-	3.6900253	1.3377018	-1.0	-1.0
chr16	67945408	67945548	ENSG00000124067.16|SLC12A4|ZNF622|ZNF622	924	-	2.5990882	1.1172794	-1.0	-1.0
chr16	67946472	67946633	ENSG00000124067.16|SLC12A4|ZNF622|ZNF622	922	-	2.9610658	1.106621	-1.0	-1.0
chr16	67946966	67947081	ENSG00000124067.16|SLC12A4|ZNF622|ZNF622	905	-	6.2613077	1.0206145	-1.0	-1.0
chr16	67968503	67968603	ENSG00000124067.16|SLC12A4|ZNF622|ZNF622	906	-	2.6629627	1.0270803	-1.0	-1.0
chr16	67954662	67954767	ENSG00000124067.16|SLC12A4|ZNF622|ZNF622	904	-	2.6437254	1.0167404	-1.0	-1.0
chr16	68191622	68191832	ENSG00000072736.18|NFATC3|ZNF622|ZNF622	959	+	3.2098227	1.3855102	-1.0	-1.0
chr16	68122836	68122976	ENSG00000072736.18|NFATC3|ZNF622|ZNF622	939	+	2.092792	1.2130443	-1.0	-1.0
chr16	68274690	68274870	ENSG00000103064.13|SLC7A6|ZNF622|ZNF622	930	+	3.0433702	1.156282	-1.0	-1.0
chr16	69320180	69320285	ENSG00000260914.3|AC026464.4|ZNF622|ZNF622	906	+	2.6629627	1.0269729	-1.0	-1.0
chr16	69316017	69316119	ENSG00000260914.3|AC026464.4|ZNF622|ZNF622	905	+	2.6816998	1.0227411	-1.0	-1.0
chr16	69318832	69318937	ENSG00000260914.3|AC026464.4|ZNF622|ZNF622	929	+	2.639223	1.1482542	-1.0	-1.0
chr16	69321155	69321265	ENSG00000260914.3|AC026464.4|ZNF622|ZNF622	953	+	3.769247	1.3304188	-1.0	-1.0
chr16	69318649	69318711	ENSG00000260914.3|AC026464.4|ZNF622|ZNF622	957	+	4.2479143	1.3644131	-1.0	-1.0
chr16	69321152	69321297	ENSG00000132612.15|VPS4A|ZNF622|ZNF622	927	+	3.152054	1.1367279	-1.0	-1.0
chr16	69320180	69320285	ENSG00000132612.15|VPS4A|ZNF622|ZNF622	906	+	2.6629627	1.0274638	-1.0	-1.0
chr16	69316017	69316119	ENSG00000132612.15|VPS4A|ZNF622|ZNF622	905	+	2.6816998	1.0224967	-1.0	-1.0
chr16	69318832	69318937	ENSG00000132612.15|VPS4A|ZNF622|ZNF622	930	+	2.639223	1.15517	-1.0	-1.0
chr16	69318649	69318711	ENSG00000132612.15|VPS4A|ZNF622|ZNF622	957	+	4.2479143	1.3641624	-1.0	-1.0
chr16	69384579	69384729	ENSG00000132604.10|TERF2|ZNF622|ZNF622	933	-	2.651577	1.172177	-1.0	-1.0
chr16	69366911	69367086	ENSG00000132604.10|TERF2|ZNF622|ZNF622	943	-	3.1709497	1.2444218	-1.0	-1.0
chr16	69370450	69370550	ENSG00000132604.10|TERF2|ZNF622|ZNF622	912	-	4.1292696	1.0560797	-1.0	-1.0
chr16	69424679	69424804	ENSG00000103018.16|CYB5B|ZNF622|ZNF622	915	+	2.3590367	1.0730093	-1.0	-1.0
chr16	69447159	69447278	ENSG00000103018.16|CYB5B|ZNF622|ZNF622	907	+	2.7079415	1.0314891	-1.0	-1.0
chr16	69566088	69566233	ENSG00000102908.20|NFAT5|ZNF622|ZNF622	940	+	2.845128	1.219402	-1.0	-1.0
chr16	69694073	69694239	ENSG00000102908.20|NFAT5|ZNF622|ZNF622	974	+	3.2472048	1.5777918	-1.0	-1.0
chr16	69695210	69695370	ENSG00000102908.20|NFAT5|ZNF622|ZNF622	948	+	3.185072	1.2835609	-1.0	-1.0
chr16	69693208	69693318	ENSG00000102908.20|NFAT5|ZNF622|ZNF622	909	+	2.6879458	1.0414716	-1.0	-1.0
chr16	69693958	69694058	ENSG00000102908.20|NFAT5|ZNF622|ZNF622	901	+	2.6244884	1.0051838	-1.0	-1.0
chr16	69669976	69670106	ENSG00000102908.20|NFAT5|ZNF622|ZNF622	922	+	3.3679118	1.1053499	-1.0	-1.0
chr16	69659726	69659899	ENSG00000102908.20|NFAT5|ZNF622|ZNF622	964	+	2.523228	1.4482167	-1.0	-1.0
chr16	69626402	69626528	ENSG00000102908.20|NFAT5|ZNF622|ZNF622	999	+	3.4609964	2.8686333	-1.0	-1.0
chr16	69647027	69647586	ENSG00000102908.20|NFAT5|ZNF622|ZNF622	993	+	3.0531948	2.1793673	-1.0	-1.0
chr16	69655608	69655799	ENSG00000102908.20|NFAT5|ZNF622|ZNF622	964	+	2.6365213	1.4496735	-1.0	-1.0
chr16	69691783	69693053	ENSG00000102908.20|NFAT5|ZNF622|ZNF622	978	+	3.34878	1.6552392	-1.0	-1.0
chr16	69653235	69653428	ENSG00000102908.20|NFAT5|ZNF622|ZNF622	999	+	3.599025	3.204029	-1.0	-1.0
chr16	69693463	69693593	ENSG00000102908.20|NFAT5|ZNF622|ZNF622	952	+	3.9056587	1.3207977	-1.0	-1.0
chr16	69749212	69749317	ENSG00000141101.12|NOB1|ZNF622|ZNF622	904	-	1.8743038	1.0176985	-1.0	-1.0
chr16	69749558	69749630	ENSG00000141101.12|NOB1|ZNF622|ZNF622	911	-	2.5235608	1.0495694	-1.0	-1.0
chr16	69742026	69742201	ENSG00000141101.12|NOB1|ZNF622|ZNF622	958	-	4.610749	1.3809992	-1.0	-1.0
chr16	69748887	69749177	ENSG00000141101.12|NOB1|ZNF622|ZNF622	987	-	2.7320015	1.9001666	-1.0	-1.0
chr16	70038904	70038985	ENSG00000255185.5|PDXDC2P|ZNF622|ZNF622	1000	-	7.508737	3.3026774	-1.0	-1.0
chr16	70042929	70043003	ENSG00000255185.5|PDXDC2P|ZNF622|ZNF622	976	-	4.49184	1.613625	-1.0	-1.0
chr16	70042350	70042416	ENSG00000255185.5|PDXDC2P|ZNF622|ZNF622	970	-	4.3219147	1.5287794	-1.0	-1.0
chr16	70042929	70043003	ENSG00000196696.12|PDXDC2P-NPIPB14P|ZNF622|ZNF622	976	-	4.49184	1.6188917	-1.0	-1.0
chr16	70042350	70042416	ENSG00000196696.12|PDXDC2P-NPIPB14P|ZNF622|ZNF622	971	-	4.3219147	1.5311457	-1.0	-1.0
chr16	70038904	70039079	ENSG00000196696.12|PDXDC2P-NPIPB14P|ZNF622|ZNF622	999	-	5.915277	3.016356	-1.0	-1.0
chr16	70136198	70136338	ENSG00000090857.13|PDPR|ZNF622|ZNF622	925	+	2.9641616	1.1221412	-1.0	-1.0
chr16	70132150	70132285	ENSG00000090857.13|PDPR|ZNF622|ZNF622	957	+	3.8027062	1.3634124	-1.0	-1.0
chr16	70253455	70253740	ENSG00000090861.15|AARS|ZNF622|ZNF622	989	-	3.5105977	1.9441496	-1.0	-1.0
chr16	70276965	70277150	ENSG00000090861.15|AARS|ZNF622|ZNF622	973	-	2.1556065	1.5761551	-1.0	-1.0
chr16	70254038	70254188	ENSG00000090861.15|AARS|ZNF622|ZNF622	926	-	2.366118	1.1304812	-1.0	-1.0
chr16	70264957	70265172	ENSG00000090861.15|AARS|ZNF622|ZNF622	995	-	2.2447836	2.3026047	-1.0	-1.0
chr16	70271780	70271940	ENSG00000090861.15|AARS|ZNF622|ZNF622	923	-	1.592001	1.1139603	-1.0	-1.0
chr16	70255727	70255836	ENSG00000090861.15|AARS|ZNF622|ZNF622	928	-	1.4402329	1.1444099	-1.0	-1.0
chr16	70276485	70276631	ENSG00000090861.15|AARS|ZNF622|ZNF622	1000	-	2.7999315	3.3145099	-1.0	-1.0
chr16	70262188	70262313	ENSG00000090861.15|AARS|ZNF622|ZNF622	955	-	3.9328544	1.3440497	-1.0	-1.0
chr16	70252669	70252906	ENSG00000090861.15|AARS|ZNF622|ZNF622	956	-	1.9545364	1.3517396	-1.0	-1.0
chr16	70253923	70254023	ENSG00000090861.15|AARS|ZNF622|ZNF622	902	-	1.4043909	1.0082603	-1.0	-1.0
chr16	70265537	70265657	ENSG00000090861.15|AARS|ZNF622|ZNF622	1000	-	2.677078	3.4076722	-1.0	-1.0
chr16	70282619	70282779	ENSG00000090861.15|AARS|ZNF622|ZNF622	995	-	2.397139	2.331806	-1.0	-1.0
chr16	70258032	70258212	ENSG00000090861.15|AARS|ZNF622|ZNF622	954	-	1.6738243	1.3348582	-1.0	-1.0
chr16	70262345	70262524	ENSG00000090861.15|AARS|ZNF622|ZNF622	998	-	2.2511637	2.822807	-1.0	-1.0
chr16	70268270	70268379	ENSG00000090861.15|AARS|ZNF622|ZNF622	963	-	1.782348	1.4321128	-1.0	-1.0
chr16	70254620	70254734	ENSG00000090861.15|AARS|ZNF622|ZNF622	953	-	1.7526413	1.3287464	-1.0	-1.0
chr16	70261043	70261238	ENSG00000090861.15|AARS|ZNF622|ZNF622	1000	-	3.0985603	3.4964561	-1.0	-1.0
chr16	70270195	70270335	ENSG00000090861.15|AARS|ZNF622|ZNF622	941	-	1.6399652	1.2261147	-1.0	-1.0
chr16	70262539	70262659	ENSG00000090861.15|AARS|ZNF622|ZNF622	922	-	2.4238434	1.1073135	-1.0	-1.0
chr16	70253267	70253381	ENSG00000090861.15|AARS|ZNF622|ZNF622	918	-	1.5115705	1.0880203	-1.0	-1.0
chr16	70258979	70259186	ENSG00000090861.15|AARS|ZNF622|ZNF622	997	-	2.0892856	2.5393128	-1.0	-1.0
chr16	70269617	70269763	ENSG00000090861.15|AARS|ZNF622|ZNF622	987	-	1.8688723	1.8885343	-1.0	-1.0
chr16	70289420	70289535	ENSG00000090861.15|AARS|ZNF622|ZNF622	905	-	1.5509326	1.023861	-1.0	-1.0
chr16	70267658	70267809	ENSG00000090861.15|AARS|ZNF622|ZNF622	1000	-	2.5370603	4.2117786	-1.0	-1.0
chr16	70523387	70523537	ENSG00000103051.18|COG4|ZNF622|ZNF622	920	-	3.033447	1.094236	-1.0	-1.0
chr16	70544437	70544533	ENSG00000189091.12|SF3B3|ZNF622|ZNF622	924	+	1.8981208	1.1184367	-1.0	-1.0
chr16	70565064	70565249	ENSG00000189091.12|SF3B3|ZNF622|ZNF622	932	+	2.2039561	1.1651142	-1.0	-1.0
chr16	70528872	70528992	ENSG00000189091.12|SF3B3|ZNF622|ZNF622	914	+	2.0515468	1.067901	-1.0	-1.0
chr16	70555050	70555206	ENSG00000189091.12|SF3B3|ZNF622|ZNF622	994	+	2.8455567	2.217314	-1.0	-1.0
chr16	70568397	70568495	ENSG00000189091.12|SF3B3|ZNF622|ZNF622	938	+	2.0968618	1.2067761	-1.0	-1.0
chr16	70565367	70565507	ENSG00000189091.12|SF3B3|ZNF622|ZNF622	932	+	2.0716925	1.1684237	-1.0	-1.0
chr16	70569042	70569141	ENSG00000189091.12|SF3B3|ZNF622|ZNF622	906	+	2.4918518	1.0271254	-1.0	-1.0
chr16	70679785	70679877	ENSG00000132613.14|MTSS1L|ZNF622|ZNF622	906	-	1.9307376	1.0254196	-1.0	-1.0
chr16	70780834	70780934	ENSG00000103043.14|VAC14|ZNF622|ZNF622	905	-	6.1975336	1.0203925	-1.0	-1.0
chr16	71769618	71769699	ENSG00000166747.12|AP1G1|ZNF622|ZNF622	972	-	3.2223897	1.5548391	-1.0	-1.0
chr16	71732899	71733069	ENSG00000166747.12|AP1G1|ZNF622|ZNF622	954	-	4.1803284	1.339003	-1.0	-1.0
chr16	71739238	71739338	ENSG00000166747.12|AP1G1|ZNF622|ZNF622	906	-	2.4918518	1.0285761	-1.0	-1.0
chr16	71746587	71746707	ENSG00000166747.12|AP1G1|ZNF622|ZNF622	928	-	2.8837857	1.1446826	-1.0	-1.0
chr16	71745472	71745612	ENSG00000166747.12|AP1G1|ZNF622|ZNF622	959	-	3.0055678	1.38251	-1.0	-1.0
chr16	71789368	71789482	ENSG00000166747.12|AP1G1|ZNF622|ZNF622	940	-	3.2788835	1.2223226	-1.0	-1.0
chr16	71920738	71920893	ENSG00000182149.20|IST1|ZNF622|ZNF622	963	+	2.0742333	1.4277977	-1.0	-1.0
chr16	71923302	71923432	ENSG00000182149.20|IST1|ZNF622|ZNF622	908	+	1.5889088	1.0368273	-1.0	-1.0
chr16	71927678	71927863	ENSG00000182149.20|IST1|ZNF622|ZNF622	948	+	1.8908914	1.2838385	-1.0	-1.0
chr16	71916476	71916642	ENSG00000182149.20|IST1|ZNF622|ZNF622	974	+	2.215498	1.5808941	-1.0	-1.0
chr16	71921263	71921483	ENSG00000182149.20|IST1|ZNF622|ZNF622	952	+	2.2317157	1.317923	-1.0	-1.0
chr16	71922473	71922673	ENSG00000182149.20|IST1|ZNF622|ZNF622	976	+	2.2092376	1.6160741	-1.0	-1.0
chr16	71915601	71915728	ENSG00000182149.20|IST1|ZNF622|ZNF622	979	+	2.4499068	1.6745228	-1.0	-1.0
chr16	72093861	72094046	ENSG00000140829.11|DHX38|ZNF622|ZNF622	990	+	3.1550264	1.9951749	-1.0	-1.0
chr16	72097639	72097781	ENSG00000140829.11|DHX38|ZNF622|ZNF622	948	+	2.834785	1.2807964	-1.0	-1.0
chr16	72096138	72096478	ENSG00000140829.11|DHX38|ZNF622|ZNF622	978	+	3.4395761	1.6571801	-1.0	-1.0
chr16	72104280	72104626	ENSG00000140829.11|DHX38|ZNF622|ZNF622	935	+	2.8872871	1.1901616	-1.0	-1.0
chr16	72099751	72099866	ENSG00000140829.11|DHX38|ZNF622|ZNF622	907	+	1.9040327	1.0322255	-1.0	-1.0
chr16	72101499	72101612	ENSG00000140829.11|DHX38|ZNF622|ZNF622	947	+	2.4458117	1.2719276	-1.0	-1.0
chr16	72103601	72103806	ENSG00000140829.11|DHX38|ZNF622|ZNF622	982	+	3.2787418	1.7468413	-1.0	-1.0
chr16	72100435	72100597	ENSG00000140829.11|DHX38|ZNF622|ZNF622	995	+	4.292167	2.3259094	-1.0	-1.0
chr16	72096831	72097009	ENSG00000140829.11|DHX38|ZNF622|ZNF622	990	+	3.0975447	2.0017717	-1.0	-1.0
chr16	72105521	72105624	ENSG00000140829.11|DHX38|ZNF622|ZNF622	912	+	6.4870415	1.0554581	-1.0	-1.0
chr16	72105031	72105137	ENSG00000140829.11|DHX38|ZNF622|ZNF622	922	+	2.4142954	1.1065779	-1.0	-1.0
chr16	72103945	72104280	ENSG00000140829.11|DHX38|ZNF622|ZNF622	969	+	3.4307277	1.5042012	-1.0	-1.0
chr16	72103073	72103211	ENSG00000140829.11|DHX38|ZNF622|ZNF622	997	+	4.558011	2.5709558	-1.0	-1.0
chr16	72105251	72105348	ENSG00000140829.11|DHX38|ZNF622|ZNF622	900	+	2.0874627	1.0014387	-1.0	-1.0
chr16	72099156	72099280	ENSG00000140829.11|DHX38|ZNF622|ZNF622	927	+	2.7186215	1.1344999	-1.0	-1.0
chr16	72523331	72523415	ENSG00000261008.6|LINC01572|ZNF622|ZNF622	972	-	4.3219147	1.5470694	-1.0	-1.0
chr16	74301051	74301144	ENSG00000103035.10|PSMD7|ZNF622|ZNF622	911	+	2.5235608	1.0492187	-1.0	-1.0
chr16	74302211	74302292	ENSG00000103035.10|PSMD7|ZNF622|ZNF622	935	+	2.6147084	1.1895936	-1.0	-1.0
chr16	74296814	74296984	ENSG00000103035.10|PSMD7|ZNF622|ZNF622	919	+	1.8080109	1.0896618	-1.0	-1.0
chr16	74305298	74305713	ENSG00000103035.10|PSMD7|ZNF622|ZNF622	964	+	2.745943	1.4486134	-1.0	-1.0
chr16	74477395	74477533	ENSG00000090863.11|GLG1|ZNF622|ZNF622	977	-	4.142665	1.6463937	-1.0	-1.0
chr16	74496530	74496644	ENSG00000090863.11|GLG1|ZNF622|ZNF622	936	-	3.26641	1.1948469	-1.0	-1.0
chr16	74474521	74474632	ENSG00000090863.11|GLG1|ZNF622|ZNF622	950	-	4.9446435	1.304367	-1.0	-1.0
chr16	74471172	74471286	ENSG00000090863.11|GLG1|ZNF622|ZNF622	945	-	4.189134	1.2569054	-1.0	-1.0
chr16	74465675	74465810	ENSG00000090863.11|GLG1|ZNF622|ZNF622	911	-	2.2914436	1.0494688	-1.0	-1.0
chr16	74606956	74607144	ENSG00000090863.11|GLG1|ZNF622|ZNF622	983	-	3.0086565	1.7633	-1.0	-1.0
chr16	74660964	74661209	ENSG00000168411.13|RFWD3|ZNF622|ZNF622	937	-	2.06692	1.1994433	-1.0	-1.0
chr16	74644560	74644730	ENSG00000168411.13|RFWD3|ZNF622|ZNF622	952	-	2.713128	1.3187432	-1.0	-1.0
chr16	74909796	74909916	ENSG00000103091.14|WDR59|ZNF622|ZNF622	911	-	4.4752192	1.0489702	-1.0	-1.0
chr16	74912159	74912329	ENSG00000103091.14|WDR59|ZNF622|ZNF622	941	-	2.674187	1.2291119	-1.0	-1.0
chr16	74903946	74904106	ENSG00000103091.14|WDR59|ZNF622|ZNF622	963	-	3.5093262	1.4263165	-1.0	-1.0
chr16	74921946	74922103	ENSG00000103091.14|WDR59|ZNF622|ZNF622	958	-	2.8703566	1.3717496	-1.0	-1.0
chr16	74893703	74893843	ENSG00000103091.14|WDR59|ZNF622|ZNF622	930	-	2.966201	1.1526744	-1.0	-1.0
chr16	74915834	74916254	ENSG00000103091.14|WDR59|ZNF622|ZNF622	993	-	4.359262	2.1358802	-1.0	-1.0
chr16	74984963	74985073	ENSG00000103091.14|WDR59|ZNF622|ZNF622	907	-	1.9306084	1.0292528	-1.0	-1.0
chr16	75411824	75411952	ENSG00000153774.8|CFDP1|ZNF622|ZNF622	999	-	7.3062787	2.9051447	-1.0	-1.0
chr16	75412534	75412749	ENSG00000153774.8|CFDP1|ZNF622|ZNF622	996	-	4.2924995	2.3629248	-1.0	-1.0
chr16	75414577	75414695	ENSG00000153774.8|CFDP1|ZNF622|ZNF622	976	-	3.677468	1.6255322	-1.0	-1.0
chr16	75395041	75395206	ENSG00000153774.8|CFDP1|ZNF622|ZNF622	947	-	3.2943904	1.2734021	-1.0	-1.0
chr16	75305028	75305173	ENSG00000153774.8|CFDP1|ZNF622|ZNF622	907	-	6.082811	1.0298344	-1.0	-1.0
chr16	75433288	75433478	ENSG00000153774.8|CFDP1|ZNF622|ZNF622	945	-	2.76219	1.2588582	-1.0	-1.0
chr16	75412683	75412754	ENSG00000261717.5|AC009163.4|ZNF622|ZNF622	971	-	4.4262514	1.5340239	-1.0	-1.0
chr16	75433220	75433475	ENSG00000261717.5|AC009163.4|ZNF622|ZNF622	954	-	3.2612317	1.3361883	-1.0	-1.0
chr16	75414577	75414695	ENSG00000261717.5|AC009163.4|ZNF622|ZNF622	976	-	3.677468	1.625644	-1.0	-1.0
chr16	75647538	75647679	ENSG00000065427.14|KARS|ZNF622|ZNF622	937	-	2.1555722	1.1988695	-1.0	-1.0
chr16	75641563	75641718	ENSG00000065427.14|KARS|ZNF622|ZNF622	926	-	1.6610603	1.1295288	-1.0	-1.0
chr16	75654272	75654392	ENSG00000166848.5|TERF2IP|ZNF622|ZNF622	999	+	5.0091033	2.9146874	-1.0	-1.0
chr16	75656206	75656381	ENSG00000166848.5|TERF2IP|ZNF622|ZNF622	962	+	2.3781176	1.419622	-1.0	-1.0
chr16	81011929	81012079	ENSG00000166451.13|CENPN|ZNF622|ZNF622	955	+	4.101178	1.3431367	-1.0	-1.0
chr16	81652217	81652357	ENSG00000153815.16|CMIP|ZNF622|ZNF622	928	+	2.0978358	1.1419448	-1.0	-1.0
chr16	81961990	81962190	ENSG00000197943.9|PLCG2|ZNF622|ZNF622	993	+	5.2139816	2.1837587	-1.0	-1.0
chr16	81961990	81962190	ENSG00000260682.3|RN7SKP176|ZNF622|ZNF622	994	+	5.2139816	2.1893837	-1.0	-1.0
chr16	82149308	82149403	ENSG00000135698.9|MPHOSPH6|ZNF622|ZNF622	947	-	3.321923	1.2725668	-1.0	-1.0
chr16	82164075	82164194	ENSG00000135698.9|MPHOSPH6|ZNF622|ZNF622	986	-	3.8706055	1.8393848	-1.0	-1.0
chr16	82148636	82148771	ENSG00000135698.9|MPHOSPH6|ZNF622|ZNF622	905	-	2.465758	1.024318	-1.0	-1.0
chr16	83809276	83809425	ENSG00000230989.6|HSBP1|ZNF622|ZNF622	941	+	2.3078175	1.232319	-1.0	-1.0
chr16	84091731	84091848	ENSG00000140943.16|MBTPS1|ZNF622|ZNF622	911	-	2.4479933	1.0504453	-1.0	-1.0
chr16	84093710	84093820	ENSG00000140943.16|MBTPS1|ZNF622|ZNF622	944	-	2.4803028	1.2534395	-1.0	-1.0
chr16	84101880	84102045	ENSG00000140943.16|MBTPS1|ZNF622|ZNF622	912	-	2.444957	1.0577848	-1.0	-1.0
chr16	84074611	84074726	ENSG00000140943.16|MBTPS1|ZNF622|ZNF622	933	-	5.319235	1.1742415	-1.0	-1.0
chr16	84067666	84067823	ENSG00000140943.16|MBTPS1|ZNF622|ZNF622	979	-	3.2154224	1.6861054	-1.0	-1.0
chr16	84099052	84099167	ENSG00000140943.16|MBTPS1|ZNF622|ZNF622	945	-	2.7109542	1.2630095	-1.0	-1.0
chr16	84101625	84101755	ENSG00000140943.16|MBTPS1|ZNF622|ZNF622	928	-	2.437888	1.1448812	-1.0	-1.0
chr16	84095651	84095805	ENSG00000140943.16|MBTPS1|ZNF622|ZNF622	959	-	2.7417028	1.3909246	-1.0	-1.0
chr16	84087357	84087460	ENSG00000140943.16|MBTPS1|ZNF622|ZNF622	942	-	3.285397	1.2374091	-1.0	-1.0
chr16	84131220	84131327	ENSG00000103160.11|HSDL1|ZNF622|ZNF622	922	-	3.2215886	1.1095154	-1.0	-1.0
chr16	84130000	84130140	ENSG00000103160.11|HSDL1|ZNF622|ZNF622	906	-	2.789702	1.0259953	-1.0	-1.0
chr16	84181304	84181489	ENSG00000103168.16|TAF1C|ZNF622|ZNF622	940	-	2.397426	1.2208426	-1.0	-1.0
chr16	84180679	84180824	ENSG00000103168.16|TAF1C|ZNF622|ZNF622	939	-	4.4540563	1.212483	-1.0	-1.0
chr16	84181745	84181860	ENSG00000103168.16|TAF1C|ZNF622|ZNF622	904	-	2.6437254	1.0165465	-1.0	-1.0
chr16	84182195	84182325	ENSG00000103168.16|TAF1C|ZNF622|ZNF622	917	-	4.7616487	1.078741	-1.0	-1.0
chr16	84566908	84567018	ENSG00000103187.7|COTL1|ZNF622|ZNF622	926	-	3.2475893	1.128134	-1.0	-1.0
chr16	84760140	84760245	ENSG00000103194.15|USP10|ZNF622|ZNF622	904	+	2.6437254	1.0167203	-1.0	-1.0
chr16	84744817	84744957	ENSG00000103194.15|USP10|ZNF622|ZNF622	930	+	2.7474313	1.1547164	-1.0	-1.0
chr16	84699982	84700111	ENSG00000103194.15|USP10|ZNF622|ZNF622	943	+	2.1820288	1.2456578	-1.0	-1.0
chr16	84745517	84745673	ENSG00000103194.15|USP10|ZNF622|ZNF622	927	+	2.6072958	1.1357985	-1.0	-1.0
chr16	84764085	84764263	ENSG00000103194.15|USP10|ZNF622|ZNF622	935	+	2.0664427	1.1894782	-1.0	-1.0
chr16	85663010	85663120	ENSG00000131149.18|GSE1|ZNF622|ZNF622	920	+	1.9657118	1.0966289	-1.0	-1.0
chr16	85670907	85671098	ENSG00000131149.18|GSE1|ZNF622|ZNF622	980	+	2.9249554	1.7049949	-1.0	-1.0
chr16	85664929	85665059	ENSG00000131149.18|GSE1|ZNF622|ZNF622	925	+	1.9529259	1.1232857	-1.0	-1.0
chr16	85520644	85520969	ENSG00000131149.18|GSE1|ZNF622|ZNF622	995	+	4.8013544	2.308626	-1.0	-1.0
chr16	85661630	85661760	ENSG00000131149.18|GSE1|ZNF622|ZNF622	921	+	1.6553726	1.0998389	-1.0	-1.0
chr16	85519669	85520544	ENSG00000131149.18|GSE1|ZNF622|ZNF622	990	+	4.428603	2.016287	-1.0	-1.0
chr16	85665975	85666410	ENSG00000131149.18|GSE1|ZNF622|ZNF622	971	+	2.0767841	1.5343628	-1.0	-1.0
chr16	85518839	85519164	ENSG00000131149.18|GSE1|ZNF622|ZNF622	994	+	4.3883767	2.1941073	-1.0	-1.0
chr16	85661290	85661555	ENSG00000131149.18|GSE1|ZNF622|ZNF622	910	+	1.748721	1.0456746	-1.0	-1.0
chr16	85668139	85668419	ENSG00000131149.18|GSE1|ZNF622|ZNF622	987	+	2.6992688	1.9003943	-1.0	-1.0
chr16	85518599	85518809	ENSG00000131149.18|GSE1|ZNF622|ZNF622	972	+	3.9081588	1.5535473	-1.0	-1.0
chr16	85672404	85672714	ENSG00000131149.18|GSE1|ZNF622|ZNF622	982	+	2.762136	1.7457412	-1.0	-1.0
chr16	85663175	85663614	ENSG00000131149.18|GSE1|ZNF622|ZNF622	971	+	1.9590589	1.531186	-1.0	-1.0
chr16	85663614	85663754	ENSG00000131149.18|GSE1|ZNF622|ZNF622	952	+	2.7137449	1.3173759	-1.0	-1.0
chr16	85656452	85656665	ENSG00000131149.18|GSE1|ZNF622|ZNF622	960	+	2.1715422	1.4018437	-1.0	-1.0
chr16	85657441	85657596	ENSG00000131149.18|GSE1|ZNF622|ZNF622	913	+	1.902238	1.0625517	-1.0	-1.0
chr16	85654873	85654991	ENSG00000131149.18|GSE1|ZNF622|ZNF622	955	+	2.6647174	1.347495	-1.0	-1.0
chr16	85804981	85805156	ENSG00000131143.8|COX4I1|ZNF622|ZNF622	964	+	2.2653291	1.4474467	-1.0	-1.0
chr16	87392332	87392542	ENSG00000140941.12|MAP1LC3B|ZNF622|ZNF622	972	+	2.5864496	1.5515056	-1.0	-1.0
chr16	87402952	87403127	ENSG00000140941.12|MAP1LC3B|ZNF622|ZNF622	933	+	2.636766	1.1719774	-1.0	-1.0
chr16	87765791	87765956	ENSG00000104731.13|KLHDC4|ZNF622|ZNF622	920	-	2.326352	1.0977107	-1.0	-1.0
chr16	87709509	87709609	ENSG00000104731.13|KLHDC4|ZNF622|ZNF622	903	-	6.1975336	1.0152245	-1.0	-1.0
chr16	87748677	87748777	ENSG00000104731.13|KLHDC4|ZNF622|ZNF622	906	-	3.2479222	1.0282753	-1.0	-1.0
chr16	87869249	87869464	ENSG00000103257.8|SLC7A5|ZNF622|ZNF622	938	-	2.342	1.2080746	-1.0	-1.0
chr16	87834418	87834538	ENSG00000103257.8|SLC7A5|ZNF622|ZNF622	914	-	2.291621	1.0638666	-1.0	-1.0
chr16	87984144	87984254	ENSG00000172530.20|BANP|ZNF622|ZNF622	915	+	6.442647	1.0706991	-1.0	-1.0
chr16	88532788	88532933	ENSG00000179588.8|ZFPM1|ZNF622|ZNF622	931	+	2.5547447	1.1642426	-1.0	-1.0
chr16	88489045	88489145	ENSG00000179588.8|ZFPM1|ZNF622|ZNF622	900	+	2.115477	1.0008619	-1.0	-1.0
chr16	88608921	88609041	ENSG00000158545.15|ZC3H18|ZNF622|ZNF622	906	+	6.2325115	1.0275959	-1.0	-1.0
chr16	88570410	88570566	ENSG00000158545.15|ZC3H18|ZNF622|ZNF622	948	+	2.097094	1.2848735	-1.0	-1.0
chr16	88577169	88577726	ENSG00000158545.15|ZC3H18|ZNF622|ZNF622	964	+	2.815432	1.4475534	-1.0	-1.0
chr16	88599790	88599948	ENSG00000158545.15|ZC3H18|ZNF622|ZNF622	997	+	3.981167	2.5394874	-1.0	-1.0
chr16	88586599	88586684	ENSG00000158545.15|ZC3H18|ZNF622|ZNF622	996	+	4.228813	2.429487	-1.0	-1.0
chr16	88628697	88628854	ENSG00000158545.15|ZC3H18|ZNF622|ZNF622	987	+	3.6216688	1.8719819	-1.0	-1.0
chr16	88611267	88611397	ENSG00000158545.15|ZC3H18|ZNF622|ZNF622	914	+	3.1852977	1.0642477	-1.0	-1.0
chr16	88657840	88658029	ENSG00000167508.11|MVD|ZNF622|ZNF622	990	-	2.2842524	1.9789885	-1.0	-1.0
chr16	88656043	88656253	ENSG00000167508.11|MVD|ZNF622|ZNF622	966	-	2.5631864	1.4663471	-1.0	-1.0
chr16	88733905	88734054	ENSG00000103335.21|PIEZO1|ZNF622|ZNF622	962	-	1.9131593	1.4166611	-1.0	-1.0
chr16	88720963	88721165	ENSG00000103335.21|PIEZO1|ZNF622|ZNF622	924	-	2.5701897	1.1215212	-1.0	-1.0
chr16	88723870	88723971	ENSG00000103335.21|PIEZO1|ZNF622|ZNF622	934	-	1.6888416	1.1800877	-1.0	-1.0
chr16	88723094	88723151	ENSG00000103335.21|PIEZO1|ZNF622|ZNF622	964	-	2.9772782	1.442418	-1.0	-1.0
chr16	88722217	88722327	ENSG00000103335.21|PIEZO1|ZNF622|ZNF622	923	-	1.6673902	1.1138546	-1.0	-1.0
chr16	88733302	88733454	ENSG00000103335.21|PIEZO1|ZNF622|ZNF622	956	-	1.9460211	1.3548073	-1.0	-1.0
chr16	88721165	88721425	ENSG00000103335.21|PIEZO1|ZNF622|ZNF622	989	-	2.3300033	1.9753464	-1.0	-1.0
chr16	88715472	88715854	ENSG00000103335.21|PIEZO1|ZNF622|ZNF622	962	-	2.128166	1.4230559	-1.0	-1.0
chr16	88736247	88736347	ENSG00000103335.21|PIEZO1|ZNF622|ZNF622	910	-	1.5265465	1.0443586	-1.0	-1.0
chr16	88716805	88716898	ENSG00000103335.21|PIEZO1|ZNF622|ZNF622	989	-	2.0976112	1.9670941	-1.0	-1.0
chr16	88727038	88727192	ENSG00000103335.21|PIEZO1|ZNF622|ZNF622	958	-	1.9968685	1.3762981	-1.0	-1.0
chr16	88736739	88736869	ENSG00000103335.21|PIEZO1|ZNF622|ZNF622	916	-	2.0340636	1.0765216	-1.0	-1.0
chr16	88720068	88720413	ENSG00000103335.21|PIEZO1|ZNF622|ZNF622	960	-	1.8459636	1.4031434	-1.0	-1.0
chr16	88719301	88719716	ENSG00000103335.21|PIEZO1|ZNF622|ZNF622	997	-	2.452101	2.5778308	-1.0	-1.0
chr16	88725594	88725754	ENSG00000103335.21|PIEZO1|ZNF622|ZNF622	986	-	3.010568	1.855269	-1.0	-1.0
chr16	88721552	88721726	ENSG00000103335.21|PIEZO1|ZNF622|ZNF622	946	-	1.8593582	1.2700307	-1.0	-1.0
chr16	88722836	88722996	ENSG00000103335.21|PIEZO1|ZNF622|ZNF622	948	-	2.08816	1.286856	-1.0	-1.0
chr16	88723225	88723328	ENSG00000103335.21|PIEZO1|ZNF622|ZNF622	985	-	2.6357312	1.8312256	-1.0	-1.0
chr16	88726546	88726643	ENSG00000103335.21|PIEZO1|ZNF622|ZNF622	974	-	2.1943784	1.5901458	-1.0	-1.0
chr16	88720748	88720848	ENSG00000103335.21|PIEZO1|ZNF622|ZNF622	940	-	2.6438549	1.2191724	-1.0	-1.0
chr16	88732334	88732535	ENSG00000103335.21|PIEZO1|ZNF622|ZNF622	974	-	2.4081142	1.5828017	-1.0	-1.0
chr16	88733617	88733745	ENSG00000103335.21|PIEZO1|ZNF622|ZNF622	928	-	1.8287276	1.1434577	-1.0	-1.0
chr16	88726729	88726829	ENSG00000103335.21|PIEZO1|ZNF622|ZNF622	918	-	1.6502546	1.0858709	-1.0	-1.0
chr16	88725415	88725519	ENSG00000103335.21|PIEZO1|ZNF622|ZNF622	993	-	2.6745343	2.1697907	-1.0	-1.0
chr16	88735134	88735246	ENSG00000103335.21|PIEZO1|ZNF622|ZNF622	973	-	2.0604813	1.5672727	-1.0	-1.0
chr16	88720615	88720748	ENSG00000103335.21|PIEZO1|ZNF622|ZNF622	1000	-	3.503566	3.5956736	-1.0	-1.0
chr16	88719801	88719960	ENSG00000103335.21|PIEZO1|ZNF622|ZNF622	982	-	2.1428406	1.7552929	-1.0	-1.0
chr16	88737727	88737814	ENSG00000103335.21|PIEZO1|ZNF622|ZNF622	946	-	2.0324218	1.2649889	-1.0	-1.0
chr16	88732606	88732906	ENSG00000103335.21|PIEZO1|ZNF622|ZNF622	981	-	2.384804	1.730676	-1.0	-1.0
chr16	88717422	88717527	ENSG00000103335.21|PIEZO1|ZNF622|ZNF622	914	-	1.7297163	1.0647278	-1.0	-1.0
chr16	88716483	88716558	ENSG00000103335.21|PIEZO1|ZNF622|ZNF622	972	-	4.3219147	1.5524447	-1.0	-1.0
chr16	88716360	88716483	ENSG00000103335.21|PIEZO1|ZNF622|ZNF622	959	-	1.8794779	1.3904014	-1.0	-1.0
chr16	88732535	88732606	ENSG00000103335.21|PIEZO1|ZNF622|ZNF622	982	-	3.7548823	1.7475439	-1.0	-1.0
chr16	88715932	88716272	ENSG00000103335.21|PIEZO1|ZNF622|ZNF622	971	-	2.2765405	1.5350637	-1.0	-1.0
chr16	88734954	88735053	ENSG00000103335.21|PIEZO1|ZNF622|ZNF622	907	-	1.8073554	1.0312215	-1.0	-1.0
chr16	88716558	88716763	ENSG00000103335.21|PIEZO1|ZNF622|ZNF622	981	-	1.9125454	1.7102473	-1.0	-1.0
chr16	88732980	88733277	ENSG00000103335.21|PIEZO1|ZNF622|ZNF622	987	-	2.3825197	1.8729798	-1.0	-1.0
chr16	88736954	88737054	ENSG00000103335.21|PIEZO1|ZNF622|ZNF622	915	-	2.3219273	1.0723166	-1.0	-1.0
chr16	88717022	88717412	ENSG00000103335.21|PIEZO1|ZNF622|ZNF622	996	-	2.5177567	2.3841107	-1.0	-1.0
chr16	88858626	88858726	ENSG00000167515.10|TRAPPC2L|ZNF622|ZNF622	906	+	3.2479222	1.0281018	-1.0	-1.0
chr16	88885960	88886105	ENSG00000129993.14|CBFA2T3|ZNF622|ZNF622	923	-	2.012427	1.1115074	-1.0	-1.0
chr16	88882675	88882761	ENSG00000129993.14|CBFA2T3|ZNF622|ZNF622	972	-	4.4262514	1.5494188	-1.0	-1.0
chr16	88881340	88881489	ENSG00000129993.14|CBFA2T3|ZNF622|ZNF622	940	-	2.37246	1.2245021	-1.0	-1.0
chr16	88876727	88876842	ENSG00000129993.14|CBFA2T3|ZNF622|ZNF622	923	-	2.173902	1.112038	-1.0	-1.0
chr16	88964170	88964330	ENSG00000129993.14|CBFA2T3|ZNF622|ZNF622	928	-	2.5937312	1.1405022	-1.0	-1.0
chr16	88876472	88876592	ENSG00000129993.14|CBFA2T3|ZNF622|ZNF622	923	-	2.8103154	1.1126063	-1.0	-1.0
chr16	88891881	88891971	ENSG00000129993.14|CBFA2T3|ZNF622|ZNF622	944	-	1.9142706	1.2500272	-1.0	-1.0
chr16	88971705	88971815	ENSG00000129993.14|CBFA2T3|ZNF622|ZNF622	909	-	3.6495948	1.0396173	-1.0	-1.0
chr16	88889697	88889802	ENSG00000129993.14|CBFA2T3|ZNF622|ZNF622	904	-	6.2997694	1.0156116	-1.0	-1.0
chr16	88892258	88892485	ENSG00000129993.14|CBFA2T3|ZNF622|ZNF622	966	-	2.302386	1.4675423	-1.0	-1.0
```
