## Supplementary File 2 - DEWSeq Binding Sites for "Improved discovery of RNA-binding protein binding sites in eCLIP data using DEWSeq": regions_windows100_steps5.bed (part 2 of 3)

```
chr16	89282537	89282842	ENSG00000167522.14|ANKRD11|ZNF622|ZNF622	992	-	4.170151	2.110698	-1.0	-1.0
chr16	89283017	89283392	ENSG00000167522.14|ANKRD11|ZNF622|ZNF622	974	-	3.5610886	1.5769002	-1.0	-1.0
chr16	89279897	89281227	ENSG00000167522.14|ANKRD11|ZNF622|ZNF622	964	-	3.3630102	1.4386547	-1.0	-1.0
chr16	89283417	89284222	ENSG00000167522.14|ANKRD11|ZNF622|ZNF622	995	-	4.6816216	2.2644036	-1.0	-1.0
chr16	89305205	89305344	ENSG00000167522.14|ANKRD11|ZNF622|ZNF622	1000	-	4.0366755	3.3738577	-1.0	-1.0
chr16	89284662	89285649	ENSG00000167522.14|ANKRD11|ZNF622|ZNF622	973	-	3.2292461	1.5702782	-1.0	-1.0
chr16	89290624	89290739	ENSG00000167522.14|ANKRD11|ZNF622|ZNF622	912	-	1.9050056	1.0541134	-1.0	-1.0
chr16	89281427	89282532	ENSG00000167522.14|ANKRD11|ZNF622|ZNF622	994	-	3.9634104	2.200687	-1.0	-1.0
chr16	89418283	89418368	ENSG00000167522.14|ANKRD11|ZNF622|ZNF622	974	-	2.3504972	1.5817894	-1.0	-1.0
chr16	89400799	89401014	ENSG00000167522.14|ANKRD11|ZNF622|ZNF622	979	-	3.2243853	1.682975	-1.0	-1.0
chr16	89316932	89317132	ENSG00000167522.14|ANKRD11|ZNF622|ZNF622	988	-	2.7626224	1.927956	-1.0	-1.0
chr16	89291001	89291183	ENSG00000167522.14|ANKRD11|ZNF622|ZNF622	964	-	2.2502468	1.4385488	-1.0	-1.0
chr16	89284472	89284662	ENSG00000167522.14|ANKRD11|ZNF622|ZNF622	964	-	3.3692055	1.4461358	-1.0	-1.0
chr16	89490319	89490469	ENSG00000167522.14|ANKRD11|ZNF622|ZNF622	933	-	2.5596251	1.1732566	-1.0	-1.0
chr16	89399679	89400089	ENSG00000167522.14|ANKRD11|ZNF622|ZNF622	976	-	4.605088	1.6219528	-1.0	-1.0
chr16	89400799	89401014	ENSG00000261574.1|AC092120.1|ZNF622|ZNF622	979	-	3.2243853	1.6814346	-1.0	-1.0
chr16	89399679	89400089	ENSG00000261574.1|AC092120.1|ZNF622|ZNF622	976	-	4.605088	1.6237736	-1.0	-1.0
chr16	89529424	89529604	ENSG00000197912.14|SPG7|ZNF622|ZNF622	971	+	3.4512577	1.5327543	-1.0	-1.0
chr16	89523939	89524234	ENSG00000197912.14|SPG7|ZNF622|ZNF622	993	+	3.5860214	2.173347	-1.0	-1.0
chr16	89510489	89510592	ENSG00000197912.14|SPG7|ZNF622|ZNF622	962	+	3.9084826	1.421263	-1.0	-1.0
chr16	89541146	89541381	ENSG00000197912.14|SPG7|ZNF622|ZNF622	950	+	2.958651	1.2973238	-1.0	-1.0
chr16	89546657	89546760	ENSG00000197912.14|SPG7|ZNF622|ZNF622	950	+	2.3625698	1.3048253	-1.0	-1.0
chr16	89550460	89550580	ENSG00000197912.14|SPG7|ZNF622|ZNF622	910	+	2.606717	1.0448744	-1.0	-1.0
chr16	89512947	89513037	ENSG00000197912.14|SPG7|ZNF622|ZNF622	980	+	2.668378	1.7085408	-1.0	-1.0
chr16	89552983	89553083	ENSG00000197912.14|SPG7|ZNF622|ZNF622	902	+	2.4594305	1.007219	-1.0	-1.0
chr16	89508402	89508542	ENSG00000197912.14|SPG7|ZNF622|ZNF622	920	+	2.496184	1.0949081	-1.0	-1.0
chr16	89548002	89548132	ENSG00000197912.14|SPG7|ZNF622|ZNF622	973	+	3.7084448	1.5738921	-1.0	-1.0
chr16	89526328	89526463	ENSG00000197912.14|SPG7|ZNF622|ZNF622	995	+	3.493646	2.3030193	-1.0	-1.0
chr16	89562376	89562476	ENSG00000167526.13|RPL13|ZNF622|ZNF622	908	+	1.693023	1.0375986	-1.0	-1.0
chr16	89583553	89583683	ENSG00000178773.14|CPNE7|ZNF622|ZNF622	912	+	2.8618011	1.0543908	-1.0	-1.0
chr16	89587555	89587715	ENSG00000178773.14|CPNE7|ZNF622|ZNF622	978	+	2.458518	1.6621901	-1.0	-1.0
chr16	89588674	89588808	ENSG00000178773.14|CPNE7|ZNF622|ZNF622	999	+	3.348186	3.0542903	-1.0	-1.0
chr16	89587042	89587102	ENSG00000178773.14|CPNE7|ZNF622|ZNF622	902	+	1.8678969	1.0087252	-1.0	-1.0
chr16	89589896	89589951	ENSG00000178773.14|CPNE7|ZNF622|ZNF622	985	+	3.1497455	1.8249848	-1.0	-1.0
chr16	89583246	89583406	ENSG00000178773.14|CPNE7|ZNF622|ZNF622	936	+	3.168362	1.1955612	-1.0	-1.0
chr16	89588257	89588512	ENSG00000178773.14|CPNE7|ZNF622|ZNF622	976	+	2.476692	1.6244303	-1.0	-1.0
chr16	89596768	89596963	ENSG00000178773.14|CPNE7|ZNF622|ZNF622	973	+	4.48086	1.5650874	-1.0	-1.0
chr16	89595603	89595723	ENSG00000178773.14|CPNE7|ZNF622|ZNF622	910	+	2.3569262	1.0462128	-1.0	-1.0
chr16	89596159	89596284	ENSG00000178773.14|CPNE7|ZNF622|ZNF622	904	+	2.8410645	1.0182618	-1.0	-1.0
chr16	89586669	89586756	ENSG00000178773.14|CPNE7|ZNF622|ZNF622	916	+	1.7914139	1.0775341	-1.0	-1.0
chr16	89595481	89595603	ENSG00000178773.14|CPNE7|ZNF622|ZNF622	936	+	1.899397	1.1937022	-1.0	-1.0
chr16	89596558	89596728	ENSG00000178773.14|CPNE7|ZNF622|ZNF622	920	+	2.573312	1.0983243	-1.0	-1.0
chr16	89584027	89584102	ENSG00000178773.14|CPNE7|ZNF622|ZNF622	944	+	2.1154773	1.2508509	-1.0	-1.0
chr16	89584237	89584337	ENSG00000178773.14|CPNE7|ZNF622|ZNF622	902	+	6.2500014	1.0068147	-1.0	-1.0
chr16	89581276	89581711	ENSG00000178773.14|CPNE7|ZNF622|ZNF622	939	+	2.381206	1.2178341	-1.0	-1.0
chr16	89583696	89583771	ENSG00000178773.14|CPNE7|ZNF622|ZNF622	911	+	1.9772801	1.0523692	-1.0	-1.0
chr16	89591126	89591260	ENSG00000178773.14|CPNE7|ZNF622|ZNF622	983	+	3.180104	1.7577319	-1.0	-1.0
chr16	89585686	89585785	ENSG00000178773.14|CPNE7|ZNF622|ZNF622	998	+	2.8464549	2.819621	-1.0	-1.0
chr16	89585463	89585553	ENSG00000178773.14|CPNE7|ZNF622|ZNF622	948	+	2.2801077	1.284804	-1.0	-1.0
chr16	89595969	89596119	ENSG00000178773.14|CPNE7|ZNF622|ZNF622	916	+	1.944344	1.0755446	-1.0	-1.0
chr16	89577538	89577721	ENSG00000178773.14|CPNE7|ZNF622|ZNF622	931	+	2.1780005	1.1641538	-1.0	-1.0
chr16	89591006	89591058	ENSG00000178773.14|CPNE7|ZNF622|ZNF622	915	+	1.8073554	1.0713389	-1.0	-1.0
chr16	89583771	89584027	ENSG00000178773.14|CPNE7|ZNF622|ZNF622	940	+	2.6283007	1.2199839	-1.0	-1.0
chr16	89584773	89584857	ENSG00000178773.14|CPNE7|ZNF622|ZNF622	991	+	2.4780474	2.0338435	-1.0	-1.0
chr16	89584507	89584607	ENSG00000178773.14|CPNE7|ZNF622|ZNF622	908	+	6.250001	1.0383143	-1.0	-1.0
chr16	89693273	89693373	ENSG00000185324.21|CDK10|ZNF622|ZNF622	919	+	2.3504965	1.0934904	-1.0	-1.0
chr16	89689251	89689324	ENSG00000185324.21|CDK10|ZNF622|ZNF622	912	+	6.3968434	1.0536939	-1.0	-1.0
chr16	89691442	89691545	ENSG00000185324.21|CDK10|ZNF622|ZNF622	950	+	2.2169666	1.30109	-1.0	-1.0
chr16	89690522	89690624	ENSG00000185324.21|CDK10|ZNF622|ZNF622	915	+	1.9374056	1.0701135	-1.0	-1.0
chr16	89694153	89694293	ENSG00000185324.21|CDK10|ZNF622|ZNF622	948	+	3.5730956	1.2839291	-1.0	-1.0
chr16	89692411	89692551	ENSG00000185324.21|CDK10|ZNF622|ZNF622	911	+	2.736963	1.0521685	-1.0	-1.0
chr16	89693373	89693528	ENSG00000185324.21|CDK10|ZNF622|ZNF622	959	+	3.186032	1.3821654	-1.0	-1.0
chr16	89691805	89691887	ENSG00000185324.21|CDK10|ZNF622|ZNF622	960	+	2.6322672	1.3962615	-1.0	-1.0
chr16	89722620	89722725	ENSG00000158805.11|ZNF276|ZNF622|ZNF622	906	+	3.648449	1.0283053	-1.0	-1.0
chr16	89733250	89733440	ENSG00000158805.11|ZNF276|ZNF622|ZNF622	962	+	3.8977492	1.4225106	-1.0	-1.0
chr16	89737896	89738091	ENSG00000158805.11|ZNF276|ZNF622|ZNF622	959	+	4.682827	1.3854523	-1.0	-1.0
chr16	89729234	89729318	ENSG00000158805.11|ZNF276|ZNF622|ZNF622	972	+	4.3219147	1.5517535	-1.0	-1.0
chr16	89771677	89771814	ENSG00000187741.14|FANCA|ZNF622|ZNF622	956	-	2.4003017	1.3563452	-1.0	-1.0
chr16	89770510	89770634	ENSG00000187741.14|FANCA|ZNF622|ZNF622	942	-	2.5618923	1.2363224	-1.0	-1.0
chr16	89775741	89775815	ENSG00000187741.14|FANCA|ZNF622|ZNF622	981	-	3.7279153	1.7120868	-1.0	-1.0
chr16	89739100	89739275	ENSG00000187741.14|FANCA|ZNF622|ZNF622	921	-	3.0009556	1.1048881	-1.0	-1.0
chr16	89791917	89792068	ENSG00000187741.14|FANCA|ZNF622|ZNF622	932	-	3.1570678	1.1650366	-1.0	-1.0
chr16	89782858	89782918	ENSG00000187741.14|FANCA|ZNF622|ZNF622	962	-	3.523557	1.4217014	-1.0	-1.0
chr16	89770290	89770460	ENSG00000187741.14|FANCA|ZNF622|ZNF622	909	-	2.5044937	1.0401633	-1.0	-1.0
chr16	89773270	89773384	ENSG00000187741.14|FANCA|ZNF622|ZNF622	999	-	6.5712757	2.9011407	-1.0	-1.0
chr16	89783006	89783102	ENSG00000187741.14|FANCA|ZNF622|ZNF622	957	-	2.4594312	1.3639361	-1.0	-1.0
chr16	89749739	89749839	ENSG00000187741.14|FANCA|ZNF622|ZNF622	911	-	2.7004373	1.0494874	-1.0	-1.0
chr16	89815876	89816001	ENSG00000187741.14|FANCA|ZNF622|ZNF622	924	-	2.237112	1.1178292	-1.0	-1.0
chr16	89885847	89886052	ENSG00000141002.19|TCF25|ZNF622|ZNF622	1000	+	3.4089284	3.5447707	-1.0	-1.0
chr16	89898716	89898872	ENSG00000141002.19|TCF25|ZNF622|ZNF622	946	+	2.096577	1.2644113	-1.0	-1.0
chr16	89904927	89905096	ENSG00000141002.19|TCF25|ZNF622|ZNF622	964	+	2.6202824	1.4410024	-1.0	-1.0
chr16	89878460	89878590	ENSG00000141002.19|TCF25|ZNF622|ZNF622	977	+	5.68605	1.6298178	-1.0	-1.0
chr16	89884581	89884656	ENSG00000141002.19|TCF25|ZNF622|ZNF622	977	+	2.5235617	1.6368426	-1.0	-1.0
chr16	89892295	89892495	ENSG00000141002.19|TCF25|ZNF622|ZNF622	993	+	5.0791907	2.18404	-1.0	-1.0
chr16	89893727	89893902	ENSG00000141002.19|TCF25|ZNF622|ZNF622	997	+	3.6021812	2.462058	-1.0	-1.0
chr16	89900634	89900739	ENSG00000141002.19|TCF25|ZNF622|ZNF622	911	+	1.8591813	1.0529797	-1.0	-1.0
chr16	89887648	89887717	ENSG00000141002.19|TCF25|ZNF622|ZNF622	993	+	2.8703644	2.1578171	-1.0	-1.0
chr16	89883350	89883560	ENSG00000141002.19|TCF25|ZNF622|ZNF622	975	+	2.471238	1.6017812	-1.0	-1.0
chr16	89911129	89911329	ENSG00000141002.19|TCF25|ZNF622|ZNF622	926	+	2.387203	1.1325748	-1.0	-1.0
chr16	89893972	89894127	ENSG00000141002.19|TCF25|ZNF622|ZNF622	925	+	2.6941369	1.1265785	-1.0	-1.0
chr16	89873569	89873854	ENSG00000141002.19|TCF25|ZNF622|ZNF622	991	+	2.4913473	2.0557396	-1.0	-1.0
chr16	89895989	89896083	ENSG00000141002.19|TCF25|ZNF622|ZNF622	967	+	2.5145729	1.4828634	-1.0	-1.0
chr16	89911133	89911323	ENSG00000267048.1|AC092143.4|ZNF622|ZNF622	929	+	2.3935802	1.1460981	-1.0	-1.0
chr16	89996362	89996472	ENSG00000223959.8|AFG3L1P|ZNF622|ZNF622	908	+	6.250001	1.0349305	-1.0	-1.0
chr16	89994722	89994822	ENSG00000223959.8|AFG3L1P|ZNF622|ZNF622	901	+	3.129278	1.0051064	-1.0	-1.0
chr16	89988825	89988945	ENSG00000223959.8|AFG3L1P|ZNF622|ZNF622	908	+	6.2185206	1.0341778	-1.0	-1.0
chr16	90031375	90031499	ENSG00000141013.16|GAS8|ZNF622|ZNF622	941	+	6.48394	1.2257757	-1.0	-1.0
chr16	90036360	90036495	ENSG00000141013.16|GAS8|ZNF622|ZNF622	959	+	5.099104	1.3834784	-1.0	-1.0
chr16	90032732	90032912	ENSG00000141013.16|GAS8|ZNF622|ZNF622	908	+	5.937317	1.036221	-1.0	-1.0
chr17	714622	714787	ENSG00000141252.19|VPS53|ZNF622|ZNF622	982	-	4.6342225	1.7446747	-1.0	-1.0
chr17	560460	560570	ENSG00000141252.19|VPS53|ZNF622|ZNF622	906	-	6.364771	1.0273823	-1.0	-1.0
chr17	775804	775914	ENSG00000167699.13|GLOD4|ZNF622|ZNF622	916	-	2.7940855	1.0760143	-1.0	-1.0
chr17	771303	771448	ENSG00000167699.13|GLOD4|ZNF622|ZNF622	956	-	3.4557092	1.3556371	-1.0	-1.0
chr17	776867	776987	ENSG00000167699.13|GLOD4|ZNF622|ZNF622	965	-	5.6352854	1.4524301	-1.0	-1.0
chr17	1361825	1362008	ENSG00000108953.16|YWHAE|ZNF622|ZNF622	985	-	2.3108065	1.8257978	-1.0	-1.0
chr17	1345321	1345481	ENSG00000108953.16|YWHAE|ZNF622|ZNF622	919	-	2.2068212	1.092093	-1.0	-1.0
chr17	1399962	1400292	ENSG00000108953.16|YWHAE|ZNF622|ZNF622	999	-	2.1926076	2.8391964	-1.0	-1.0
chr17	1361096	1361298	ENSG00000108953.16|YWHAE|ZNF622|ZNF622	963	-	1.6352465	1.4357325	-1.0	-1.0
chr17	1364772	1365058	ENSG00000108953.16|YWHAE|ZNF622|ZNF622	1000	-	3.3524165	5.9879775	-1.0	-1.0
chr17	1535440	1535518	ENSG00000174238.14|PITPNA|ZNF622|ZNF622	974	-	4.3575387	1.579692	-1.0	-1.0
chr17	1534098	1534198	ENSG00000174238.14|PITPNA|ZNF622|ZNF622	912	-	4.1292696	1.055379	-1.0	-1.0
chr17	1647834	1647957	ENSG00000167705.11|RILP|ZNF622|ZNF622	964	-	2.9972234	1.4414119	-1.0	-1.0
chr17	1676211	1676370	ENSG00000174231.16|PRPF8|ZNF622|ZNF622	918	-	1.7930155	1.0867419	-1.0	-1.0
chr17	1683495	1683701	ENSG00000174231.16|PRPF8|ZNF622|ZNF622	982	-	2.4343035	1.7411444	-1.0	-1.0
chr17	1676504	1676711	ENSG00000174231.16|PRPF8|ZNF622|ZNF622	943	-	1.9165297	1.2413481	-1.0	-1.0
chr17	1677564	1677684	ENSG00000174231.16|PRPF8|ZNF622|ZNF622	953	-	2.4499068	1.3259985	-1.0	-1.0
chr17	1674441	1674680	ENSG00000174231.16|PRPF8|ZNF622|ZNF622	992	-	2.7908373	2.1186433	-1.0	-1.0
chr17	1676975	1677135	ENSG00000174231.16|PRPF8|ZNF622|ZNF622	972	-	2.2866302	1.5508364	-1.0	-1.0
chr17	1673637	1673737	ENSG00000174231.16|PRPF8|ZNF622|ZNF622	905	-	6.1975336	1.0207872	-1.0	-1.0
chr17	1684746	1684882	ENSG00000174231.16|PRPF8|ZNF622|ZNF622	948	-	2.5533664	1.2876204	-1.0	-1.0
chr17	1653465	1653665	ENSG00000174231.16|PRPF8|ZNF622|ZNF622	981	-	2.4608302	1.7237011	-1.0	-1.0
chr17	1655349	1655499	ENSG00000174231.16|PRPF8|ZNF622|ZNF622	958	-	1.9459202	1.371612	-1.0	-1.0
chr17	1660931	1661031	ENSG00000174231.16|PRPF8|ZNF622|ZNF622	921	-	2.378511	1.1015999	-1.0	-1.0
chr17	1656647	1656747	ENSG00000174231.16|PRPF8|ZNF622|ZNF622	904	-	1.4374061	1.0166463	-1.0	-1.0
chr17	1653781	1654061	ENSG00000174231.16|PRPF8|ZNF622|ZNF622	962	-	1.982718	1.4226451	-1.0	-1.0
chr17	1673745	1673892	ENSG00000174231.16|PRPF8|ZNF622|ZNF622	977	-	2.130016	1.6333354	-1.0	-1.0
chr17	1679698	1679799	ENSG00000174231.16|PRPF8|ZNF622|ZNF622	906	-	1.6319351	1.0290068	-1.0	-1.0
chr17	1681477	1681617	ENSG00000174231.16|PRPF8|ZNF622|ZNF622	935	-	2.0971296	1.1847097	-1.0	-1.0
chr17	1659601	1659796	ENSG00000174231.16|PRPF8|ZNF622|ZNF622	933	-	3.23447	1.1724459	-1.0	-1.0
chr17	1658525	1658635	ENSG00000174231.16|PRPF8|ZNF622|ZNF622	916	-	1.7614074	1.0750105	-1.0	-1.0
chr17	1675151	1675530	ENSG00000174231.16|PRPF8|ZNF622|ZNF622	958	-	3.0243545	1.3758358	-1.0	-1.0
chr17	1678761	1678876	ENSG00000174231.16|PRPF8|ZNF622|ZNF622	932	-	1.8322514	1.1702985	-1.0	-1.0
chr17	1673356	1673567	ENSG00000174231.16|PRPF8|ZNF622|ZNF622	987	-	2.403574	1.902711	-1.0	-1.0
chr17	1678535	1678652	ENSG00000174231.16|PRPF8|ZNF622|ZNF622	918	-	2.2840803	1.0858309	-1.0	-1.0
chr17	1651428	1651548	ENSG00000174231.16|PRPF8|ZNF622|ZNF622	928	-	1.8750521	1.1451548	-1.0	-1.0
chr17	1682128	1682288	ENSG00000174231.16|PRPF8|ZNF622|ZNF622	944	-	1.957292	1.2531933	-1.0	-1.0
chr17	1651647	1651872	ENSG00000174231.16|PRPF8|ZNF622|ZNF622	970	-	2.10657	1.5199376	-1.0	-1.0
chr17	1650683	1650783	ENSG00000174231.16|PRPF8|ZNF622|ZNF622	900	-	1.8073553	1.0000333	-1.0	-1.0
chr17	1675619	1675812	ENSG00000174231.16|PRPF8|ZNF622|ZNF622	969	-	1.8664616	1.5066283	-1.0	-1.0
chr17	1681819	1682038	ENSG00000174231.16|PRPF8|ZNF622|ZNF622	987	-	2.2678728	1.8777184	-1.0	-1.0
chr17	1853100	1853189	ENSG00000132383.11|RPA1|ZNF622|ZNF622	970	+	2.9541948	1.5199783	-1.0	-1.0
chr17	1879559	1879684	ENSG00000132383.11|RPA1|ZNF622|ZNF622	952	+	2.3961253	1.3157511	-1.0	-1.0
chr17	1879224	1879324	ENSG00000132383.11|RPA1|ZNF622|ZNF622	907	+	3.16992	1.0296614	-1.0	-1.0
chr17	2282726	2282831	ENSG00000070366.13|SMG6|ZNF622|ZNF622	906	-	3.209448	1.0284257	-1.0	-1.0
chr17	2172657	2172812	ENSG00000070366.13|SMG6|ZNF622|ZNF622	911	-	6.351184	1.0520866	-1.0	-1.0
chr17	2334596	2334776	ENSG00000167721.10|TSR1|ZNF622|ZNF622	910	-	2.578939	1.0463765	-1.0	-1.0
chr17	2335510	2335725	ENSG00000167721.10|TSR1|ZNF622|ZNF622	974	-	2.8001018	1.5870767	-1.0	-1.0
chr17	2333519	2333716	ENSG00000167721.10|TSR1|ZNF622|ZNF622	966	-	3.11815	1.4661981	-1.0	-1.0
chr17	2336036	2336196	ENSG00000167721.10|TSR1|ZNF622|ZNF622	981	-	3.1871083	1.7252024	-1.0	-1.0
chr17	2330946	2331106	ENSG00000167721.10|TSR1|ZNF622|ZNF622	948	-	2.6524286	1.2854383	-1.0	-1.0
chr17	2332218	2332333	ENSG00000167721.10|TSR1|ZNF622|ZNF622	905	-	2.2779074	1.0220399	-1.0	-1.0
chr17	2332960	2333085	ENSG00000167721.10|TSR1|ZNF622|ZNF622	975	-	3.5839767	1.6026363	-1.0	-1.0
chr17	2336306	2336436	ENSG00000167721.10|TSR1|ZNF622|ZNF622	907	-	1.8947806	1.0320072	-1.0	-1.0
chr17	2330514	2330625	ENSG00000167721.10|TSR1|ZNF622|ZNF622	958	-	2.559171	1.3748269	-1.0	-1.0
chr17	2638098	2638253	ENSG00000007168.12|PAFAH1B1|ZNF622|ZNF622	948	+	3.0432875	1.2842852	-1.0	-1.0
chr17	2676463	2676606	ENSG00000007168.12|PAFAH1B1|ZNF622|ZNF622	977	+	3.4496982	1.6315942	-1.0	-1.0
chr17	2666991	2667198	ENSG00000007168.12|PAFAH1B1|ZNF622|ZNF622	991	+	2.9826076	2.052215	-1.0	-1.0
chr17	2593570	2593740	ENSG00000007168.12|PAFAH1B1|ZNF622|ZNF622	999	+	7.3551583	3.031248	-1.0	-1.0
chr17	2593880	2594006	ENSG00000007168.12|PAFAH1B1|ZNF622|ZNF622	918	+	2.3997219	1.0887114	-1.0	-1.0
chr17	2695954	2696214	ENSG00000132361.16|CLUH|ZNF622|ZNF622	947	-	5.5562806	1.2792346	-1.0	-1.0
chr17	2694074	2694254	ENSG00000132361.16|CLUH|ZNF622|ZNF622	929	-	2.9754338	1.1498742	-1.0	-1.0
chr17	2694946	2695081	ENSG00000132361.16|CLUH|ZNF622|ZNF622	919	-	2.4905715	1.0916449	-1.0	-1.0
chr17	2695448	2695548	ENSG00000132361.16|CLUH|ZNF622|ZNF622	901	-	2.6244884	1.0046811	-1.0	-1.0
chr17	2697915	2698065	ENSG00000132361.16|CLUH|ZNF622|ZNF622	935	-	2.5287812	1.1889403	-1.0	-1.0
chr17	2701612	2701732	ENSG00000132361.16|CLUH|ZNF622|ZNF622	964	-	2.9710495	1.439159	-1.0	-1.0
chr17	2695171	2695280	ENSG00000132361.16|CLUH|ZNF622|ZNF622	906	-	3.189684	1.0262113	-1.0	-1.0
chr17	2698360	2698475	ENSG00000132361.16|CLUH|ZNF622|ZNF622	920	-	1.904135	1.0995007	-1.0	-1.0
chr17	2700381	2700474	ENSG00000132361.16|CLUH|ZNF622|ZNF622	987	-	3.481124	1.872769	-1.0	-1.0
chr17	3825766	3825843	ENSG00000074356.16|NCBP3|ZNF622|ZNF622	987	-	6.690575	1.8873198	-1.0	-1.0
chr17	3829242	3829368	ENSG00000074356.16|NCBP3|ZNF622|ZNF622	924	-	3.2196872	1.1196377	-1.0	-1.0
chr17	3840099	3840205	ENSG00000074356.16|NCBP3|ZNF622|ZNF622	947	-	3.447081	1.2756952	-1.0	-1.0
chr17	3818282	3818567	ENSG00000074356.16|NCBP3|ZNF622|ZNF622	954	-	3.3984942	1.3346859	-1.0	-1.0
chr17	3843085	3843151	ENSG00000074356.16|NCBP3|ZNF622|ZNF622	958	-	4.459417	1.3790312	-1.0	-1.0
chr17	3821952	3822087	ENSG00000074356.16|NCBP3|ZNF622|ZNF622	930	-	2.3401651	1.1542913	-1.0	-1.0
chr17	3824907	3825050	ENSG00000074356.16|NCBP3|ZNF622|ZNF622	987	-	5.6561623	1.875617	-1.0	-1.0
chr17	3846040	3846145	ENSG00000074356.16|NCBP3|ZNF622|ZNF622	906	-	3.209448	1.0285645	-1.0	-1.0
chr17	3821248	3821352	ENSG00000074356.16|NCBP3|ZNF622|ZNF622	942	-	3.285397	1.2379565	-1.0	-1.0
chr17	3947565	3947665	ENSG00000074370.17|ATP2A3|ZNF622|ZNF622	911	-	2.7004373	1.0487157	-1.0	-1.0
chr17	3950510	3950596	ENSG00000074370.17|ATP2A3|ZNF622|ZNF622	901	-	2.772587	1.0029316	-1.0	-1.0
chr17	3937480	3937610	ENSG00000074370.17|ATP2A3|ZNF622|ZNF622	926	-	3.122858	1.1309298	-1.0	-1.0
chr17	3937272	3937372	ENSG00000074370.17|ATP2A3|ZNF622|ZNF622	901	-	2.6244884	1.0052215	-1.0	-1.0
chr17	4090718	4090830	ENSG00000074755.14|ZZEF1|ZNF622|ZNF622	918	-	6.371208	1.0852278	-1.0	-1.0
chr17	4545025	4545140	ENSG00000132382.14|MYBBP1A|ZNF622|ZNF622	907	-	6.3491364	1.0333657	-1.0	-1.0
chr17	4671690	4672400	ENSG00000141456.14|PELP1|ZNF622|ZNF622	999	-	5.5178795	2.8325343	-1.0	-1.0
chr17	4672625	4672925	ENSG00000141456.14|PELP1|ZNF622|ZNF622	949	-	2.616418	1.2893119	-1.0	-1.0
chr17	4675078	4675203	ENSG00000141456.14|PELP1|ZNF622|ZNF622	902	-	2.5196822	1.0099875	-1.0	-1.0
chr17	4674808	4674956	ENSG00000141456.14|PELP1|ZNF622|ZNF622	930	-	4.168818	1.1573902	-1.0	-1.0
chr17	4671393	4671531	ENSG00000141456.14|PELP1|ZNF622|ZNF622	963	-	3.1146817	1.4288895	-1.0	-1.0
chr17	4673249	4673364	ENSG00000141456.14|PELP1|ZNF622|ZNF622	924	-	2.9442773	1.117651	-1.0	-1.0
chr17	4878316	4878382	ENSG00000141503.15|MINK1|ZNF622|ZNF622	963	+	3.1154745	1.4371951	-1.0	-1.0
chr17	4887109	4887179	ENSG00000141503.15|MINK1|ZNF622|ZNF622	998	+	4.4262595	2.776853	-1.0	-1.0
chr17	4881118	4881257	ENSG00000141503.15|MINK1|ZNF622|ZNF622	925	+	2.235076	1.1229991	-1.0	-1.0
chr17	4893633	4893863	ENSG00000141503.15|MINK1|ZNF622|ZNF622	916	+	3.84668	1.0761279	-1.0	-1.0
chr17	4893368	4893633	ENSG00000141503.15|MINK1|ZNF622|ZNF622	948	+	3.0260165	1.2806321	-1.0	-1.0
chr17	4894173	4894311	ENSG00000141503.15|MINK1|ZNF622|ZNF622	983	+	3.2289238	1.7629683	-1.0	-1.0
chr17	4896428	4896583	ENSG00000141503.15|MINK1|ZNF622|ZNF622	954	+	2.6879654	1.3367021	-1.0	-1.0
chr17	4890186	4890735	ENSG00000141503.15|MINK1|ZNF622|ZNF622	996	+	4.563468	2.3666704	-1.0	-1.0
chr17	4896237	4896337	ENSG00000141503.15|MINK1|ZNF622|ZNF622	911	+	2.7004373	1.0508736	-1.0	-1.0
chr17	4889646	4889781	ENSG00000141503.15|MINK1|ZNF622|ZNF622	953	+	3.4120276	1.3288586	-1.0	-1.0
chr17	4895879	4896054	ENSG00000141503.15|MINK1|ZNF622|ZNF622	906	+	2.6807256	1.0283751	-1.0	-1.0
chr17	4885257	4885452	ENSG00000141503.15|MINK1|ZNF622|ZNF622	969	+	3.5001264	1.5029682	-1.0	-1.0
chr17	4887579	4887790	ENSG00000141503.15|MINK1|ZNF622|ZNF622	944	+	2.3509238	1.2499095	-1.0	-1.0
chr17	4885012	4885112	ENSG00000141503.15|MINK1|ZNF622|ZNF622	901	+	2.4594305	1.0034174	-1.0	-1.0
chr17	4886450	4886626	ENSG00000141503.15|MINK1|ZNF622|ZNF622	995	+	3.5886908	2.3433926	-1.0	-1.0
chr17	4885482	4885613	ENSG00000141503.15|MINK1|ZNF622|ZNF622	997	+	3.7769473	2.5926564	-1.0	-1.0
chr17	4884362	4884473	ENSG00000141503.15|MINK1|ZNF622|ZNF622	968	+	2.2934816	1.4914259	-1.0	-1.0
chr17	4890950	4891124	ENSG00000141503.15|MINK1|ZNF622|ZNF622	984	+	2.9802732	1.786637	-1.0	-1.0
chr17	4892234	4892349	ENSG00000141503.15|MINK1|ZNF622|ZNF622	908	+	6.2237673	1.0350039	-1.0	-1.0
chr17	4886233	4886408	ENSG00000141503.15|MINK1|ZNF622|ZNF622	905	+	3.8479066	1.0221066	-1.0	-1.0
chr17	4891570	4891716	ENSG00000141503.15|MINK1|ZNF622|ZNF622	959	+	2.6303954	1.392386	-1.0	-1.0
chr17	4884911	4885002	ENSG00000141503.15|MINK1|ZNF622|ZNF622	995	+	4.9307237	2.3405921	-1.0	-1.0
chr17	4893948	4894088	ENSG00000141503.15|MINK1|ZNF622|ZNF622	926	+	2.2035453	1.1318762	-1.0	-1.0
chr17	4894356	4894506	ENSG00000141503.15|MINK1|ZNF622|ZNF622	915	+	3.019977	1.0708253	-1.0	-1.0
chr17	4892655	4892765	ENSG00000141503.15|MINK1|ZNF622|ZNF622	932	+	2.5357757	1.1677737	-1.0	-1.0
chr17	4895669	4895859	ENSG00000141503.15|MINK1|ZNF622|ZNF622	944	+	2.5347989	1.2546998	-1.0	-1.0
chr17	4967719	4967864	ENSG00000091640.7|SPAG7|ZNF622|ZNF622	952	-	4.685433	1.31982	-1.0	-1.0
chr17	4981717	4981831	ENSG00000108509.20|CAMTA2|ZNF622|ZNF622	927	-	3.2474227	1.137499	-1.0	-1.0
chr17	5338018	5338133	ENSG00000029725.16|RABEP1|ZNF622|ZNF622	969	+	3.2126603	1.5118785	-1.0	-1.0
chr17	5386983	5387108	ENSG00000108559.11|NUP88|ZNF622|ZNF622	927	-	3.168517	1.1380996	-1.0	-1.0
chr17	5405056	5405176	ENSG00000108559.11|NUP88|ZNF622|ZNF622	955	-	4.076082	1.3488476	-1.0	-1.0
chr17	5387793	5387908	ENSG00000108559.11|NUP88|ZNF622|ZNF622	910	-	6.34753	1.0439731	-1.0	-1.0
chr17	5421330	5421490	ENSG00000129197.14|RPAIN|ZNF622|ZNF622	915	+	2.3032217	1.0685163	-1.0	-1.0
chr17	5434824	5434929	ENSG00000108561.8|C1QBP|ZNF622|ZNF622	915	-	2.736963	1.0693679	-1.0	-1.0
chr17	5558948	5559338	ENSG00000091592.15|NLRP1|ZNF622|ZNF622	956	-	4.2686872	1.3589724	-1.0	-1.0
chr17	5558338	5558493	ENSG00000091592.15|NLRP1|ZNF622|ZNF622	936	-	2.2467678	1.1921442	-1.0	-1.0
chr17	5558493	5558663	ENSG00000091592.15|NLRP1|ZNF622|ZNF622	925	-	2.3605278	1.1270229	-1.0	-1.0
chr17	5521523	5521628	ENSG00000091592.15|NLRP1|ZNF622|ZNF622	919	-	2.222392	1.0888605	-1.0	-1.0
chr17	5530515	5530704	ENSG00000091592.15|NLRP1|ZNF622|ZNF622	935	-	2.9368367	1.1886499	-1.0	-1.0
chr17	5582684	5582844	ENSG00000091592.15|NLRP1|ZNF622|ZNF622	912	-	2.259148	1.0554754	-1.0	-1.0
chr17	5583686	5584106	ENSG00000091592.15|NLRP1|ZNF622|ZNF622	993	-	3.1339698	2.147797	-1.0	-1.0
chr17	5558778	5558888	ENSG00000091592.15|NLRP1|ZNF622|ZNF622	907	-	3.6495948	1.029386	-1.0	-1.0
chr17	5517745	5517880	ENSG00000091592.15|NLRP1|ZNF622|ZNF622	940	-	2.7396896	1.2205203	-1.0	-1.0
chr17	5584176	5584526	ENSG00000091592.15|NLRP1|ZNF622|ZNF622	973	-	2.3240561	1.5644451	-1.0	-1.0
chr17	5619330	5619424	ENSG00000091592.15|NLRP1|ZNF622|ZNF622	982	-	2.0834165	1.743738	-1.0	-1.0
chr17	5559528	5559858	ENSG00000091592.15|NLRP1|ZNF622|ZNF622	950	-	2.592953	1.2988935	-1.0	-1.0
chr17	5581858	5582008	ENSG00000091592.15|NLRP1|ZNF622|ZNF622	912	-	2.865884	1.0539646	-1.0	-1.0
chr17	5541891	5541991	ENSG00000091592.15|NLRP1|ZNF622|ZNF622	911	-	2.075288	1.052706	-1.0	-1.0
chr17	5520880	5521010	ENSG00000091592.15|NLRP1|ZNF622|ZNF622	935	-	3.2232664	1.1897767	-1.0	-1.0
chr17	7222639	7222924	ENSG00000072778.19|ACADVL|ZNF622|ZNF622	981	+	2.4099596	1.7311285	-1.0	-1.0
chr17	7220865	7221050	ENSG00000072778.19|ACADVL|ZNF622|ZNF622	932	+	2.8145204	1.1696413	-1.0	-1.0
chr17	7223561	7223861	ENSG00000072778.19|ACADVL|ZNF622|ZNF622	955	+	2.6978915	1.3505774	-1.0	-1.0
chr17	7223926	7224271	ENSG00000072778.19|ACADVL|ZNF622|ZNF622	967	+	2.500503	1.4836069	-1.0	-1.0
chr17	7219945	7220080	ENSG00000072778.19|ACADVL|ZNF622|ZNF622	910	+	2.572274	1.0442979	-1.0	-1.0
chr17	7221488	7221678	ENSG00000072778.19|ACADVL|ZNF622|ZNF622	927	+	2.0285907	1.1380336	-1.0	-1.0
chr17	7223074	7223237	ENSG00000072778.19|ACADVL|ZNF622|ZNF622	951	+	1.9391583	1.3083668	-1.0	-1.0
chr17	7222111	7222464	ENSG00000072778.19|ACADVL|ZNF622|ZNF622	988	+	3.2518466	1.9367492	-1.0	-1.0
chr17	7224571	7224771	ENSG00000072778.19|ACADVL|ZNF622|ZNF622	961	+	2.6717374	1.4043902	-1.0	-1.0
chr17	7221976	7222111	ENSG00000072778.19|ACADVL|ZNF622|ZNF622	943	+	2.0025723	1.2465681	-1.0	-1.0
chr17	7236654	7236754	ENSG00000040633.12|PHF23|ZNF622|ZNF622	903	-	6.1975336	1.0132351	-1.0	-1.0
chr17	7235622	7235782	ENSG00000040633.12|PHF23|ZNF622|ZNF622	923	-	4.85523	1.1111035	-1.0	-1.0
chr17	7241280	7241390	ENSG00000170296.9|GABARAP|ZNF622|ZNF622	921	-	2.2848072	1.1019789	-1.0	-1.0
chr17	7242180	7242400	ENSG00000170296.9|GABARAP|ZNF622|ZNF622	970	-	2.361861	1.5163356	-1.0	-1.0
chr17	7242179	7242394	ENSG00000262526.2|AC120057.3|ZNF622|ZNF622	970	-	2.4224348	1.5256377	-1.0	-1.0
chr17	7314487	7314617	ENSG00000132522.15|GPS2|ZNF622|ZNF622	989	-	6.8389115	1.9516612	-1.0	-1.0
chr17	7314487	7314592	ENSG00000261915.6|AC026954.2|ZNF622|ZNF622	996	-	7.0424843	2.3797784	-1.0	-1.0
chr17	7495940	7496073	ENSG00000181222.15|POLR2A|ZNF622|ZNF622	981	+	3.3304334	1.7120823	-1.0	-1.0
chr17	7501899	7502059	ENSG00000181222.15|POLR2A|ZNF622|ZNF622	995	+	3.0071373	2.333057	-1.0	-1.0
chr17	7501525	7501729	ENSG00000181222.15|POLR2A|ZNF622|ZNF622	926	+	1.9748424	1.1327573	-1.0	-1.0
chr17	7500648	7500843	ENSG00000181222.15|POLR2A|ZNF622|ZNF622	934	+	1.9295493	1.1822215	-1.0	-1.0
chr17	7503130	7503292	ENSG00000181222.15|POLR2A|ZNF622|ZNF622	936	+	2.1129847	1.1920528	-1.0	-1.0
chr17	7502517	7502724	ENSG00000181222.15|POLR2A|ZNF622|ZNF622	916	+	1.9722579	1.0732204	-1.0	-1.0
chr17	7508943	7509190	ENSG00000181222.15|POLR2A|ZNF622|ZNF622	975	+	2.959385	1.600825	-1.0	-1.0
chr17	7511405	7511580	ENSG00000181222.15|POLR2A|ZNF622|ZNF622	961	+	2.1434407	1.4093814	-1.0	-1.0
chr17	7511915	7512014	ENSG00000181222.15|POLR2A|ZNF622|ZNF622	925	+	2.378511	1.1276251	-1.0	-1.0
chr17	7512227	7512327	ENSG00000181222.15|POLR2A|ZNF622|ZNF622	911	+	2.7004373	1.0494874	-1.0	-1.0
chr17	7496763	7496873	ENSG00000181222.15|POLR2A|ZNF622|ZNF622	913	+	2.0334568	1.0624845	-1.0	-1.0
chr17	7497654	7497759	ENSG00000181222.15|POLR2A|ZNF622|ZNF622	906	+	2.1292174	1.025651	-1.0	-1.0
chr17	7577583	7577798	ENSG00000161960.14|EIF4A1|ZNF622|ZNF622	978	+	1.9972816	1.663789	-1.0	-1.0
chr17	7578341	7578591	ENSG00000161960.14|EIF4A1|ZNF622|ZNF622	932	+	1.9515818	1.1682194	-1.0	-1.0
chr17	7578133	7578293	ENSG00000161960.14|EIF4A1|ZNF622|ZNF622	907	+	1.682443	1.0304611	-1.0	-1.0
chr17	7577328	7577548	ENSG00000161960.14|EIF4A1|ZNF622|ZNF622	985	+	1.8518897	1.8307765	-1.0	-1.0
chr17	7578341	7578591	ENSG00000277957.1|SENP3-EIF4A1|ZNF622|ZNF622	932	+	1.9515818	1.1683329	-1.0	-1.0
chr17	7577343	7577487	ENSG00000277957.1|SENP3-EIF4A1|ZNF622|ZNF622	991	+	1.8150016	2.0542169	-1.0	-1.0
chr17	7577583	7577706	ENSG00000277957.1|SENP3-EIF4A1|ZNF622|ZNF622	955	+	1.507954	1.3485495	-1.0	-1.0
chr17	7578318	7578593	ENSG00000264772.6|AC016876.2|ZNF622|ZNF622	936	+	2.004342	1.1940498	-1.0	-1.0
chr17	7577583	7577798	ENSG00000264772.6|AC016876.2|ZNF622|ZNF622	977	+	1.9800478	1.6396248	-1.0	-1.0
chr17	7578143	7578293	ENSG00000264772.6|AC016876.2|ZNF622|ZNF622	907	+	1.6893082	1.0298073	-1.0	-1.0
chr17	7577343	7577487	ENSG00000264772.6|AC016876.2|ZNF622|ZNF622	991	+	1.8150016	2.0529885	-1.0	-1.0
chr17	7846873	7846973	ENSG00000132510.10|KDM6B|ZNF622|ZNF622	907	+	6.300627	1.029457	-1.0	-1.0
chr17	7849245	7849370	ENSG00000132510.10|KDM6B|ZNF622|ZNF622	926	+	6.430657	1.1307825	-1.0	-1.0
chr17	7848675	7848790	ENSG00000132510.10|KDM6B|ZNF622|ZNF622	905	+	2.6530943	1.0210134	-1.0	-1.0
chr17	7849035	7849150	ENSG00000132510.10|KDM6B|ZNF622|ZNF622	905	+	6.2106504	1.0206447	-1.0	-1.0
chr17	7848325	7848450	ENSG00000132510.10|KDM6B|ZNF622|ZNF622	908	+	2.7234259	1.0361247	-1.0	-1.0
chr17	7899010	7899165	ENSG00000170004.16|CHD3|ZNF622|ZNF622	930	+	2.7577899	1.1557105	-1.0	-1.0
chr17	7902609	7902727	ENSG00000170004.16|CHD3|ZNF622|ZNF622	933	+	4.1914816	1.1763833	-1.0	-1.0
chr17	7907140	7907247	ENSG00000170004.16|CHD3|ZNF622|ZNF622	943	+	3.3456721	1.2437357	-1.0	-1.0
chr17	7905855	7905989	ENSG00000170004.16|CHD3|ZNF622|ZNF622	983	+	6.6820426	1.7592212	-1.0	-1.0
chr17	7890939	7891059	ENSG00000170004.16|CHD3|ZNF622|ZNF622	989	+	3.4276762	1.9407214	-1.0	-1.0
chr17	7900572	7900731	ENSG00000170004.16|CHD3|ZNF622|ZNF622	966	+	4.048837	1.4666091	-1.0	-1.0
chr17	7898495	7898595	ENSG00000170004.16|CHD3|ZNF622|ZNF622	912	+	2.1963968	1.0559496	-1.0	-1.0
chr17	7897082	7897294	ENSG00000170004.16|CHD3|ZNF622|ZNF622	983	+	4.230776	1.7759507	-1.0	-1.0
chr17	7895398	7895563	ENSG00000170004.16|CHD3|ZNF622|ZNF622	958	+	2.6466842	1.3747302	-1.0	-1.0
chr17	7884835	7885015	ENSG00000170004.16|CHD3|ZNF622|ZNF622	973	+	6.0540924	1.5654602	-1.0	-1.0
chr17	7899342	7899527	ENSG00000170004.16|CHD3|ZNF622|ZNF622	920	+	2.8807673	1.0959855	-1.0	-1.0
chr17	7907592	7907732	ENSG00000170004.16|CHD3|ZNF622|ZNF622	908	+	6.2811975	1.035049	-1.0	-1.0
chr17	7905620	7905706	ENSG00000170004.16|CHD3|ZNF622|ZNF622	986	+	6.652101	1.8407271	-1.0	-1.0
chr17	7904378	7904613	ENSG00000170004.16|CHD3|ZNF622|ZNF622	970	+	3.5695057	1.5188116	-1.0	-1.0
chr17	7894114	7894265	ENSG00000170004.16|CHD3|ZNF622|ZNF622	980	+	3.9415517	1.6948588	-1.0	-1.0
chr17	7899895	7900033	ENSG00000170004.16|CHD3|ZNF622|ZNF622	951	+	3.0157335	1.3115593	-1.0	-1.0
chr17	7890635	7890741	ENSG00000170004.16|CHD3|ZNF622|ZNF622	924	+	2.9901917	1.1176628	-1.0	-1.0
chr17	7897970	7898102	ENSG00000170004.16|CHD3|ZNF622|ZNF622	950	+	2.753363	1.3018225	-1.0	-1.0
chr17	7893285	7893450	ENSG00000170004.16|CHD3|ZNF622|ZNF622	990	+	4.4246984	2.0058718	-1.0	-1.0
chr17	7907892	7908019	ENSG00000170004.16|CHD3|ZNF622|ZNF622	932	+	2.6686256	1.1697606	-1.0	-1.0
chr17	7905099	7905209	ENSG00000170004.16|CHD3|ZNF622|ZNF622	966	+	4.2831216	1.4723753	-1.0	-1.0
chr17	7903306	7903491	ENSG00000170004.16|CHD3|ZNF622|ZNF622	902	+	2.843384	1.0099418	-1.0	-1.0
chr17	7893804	7893935	ENSG00000170004.16|CHD3|ZNF622|ZNF622	969	+	3.6096003	1.5133148	-1.0	-1.0
chr17	7902936	7903056	ENSG00000170004.16|CHD3|ZNF622|ZNF622	935	+	2.428049	1.1886004	-1.0	-1.0
chr17	7894916	7895150	ENSG00000170004.16|CHD3|ZNF622|ZNF622	947	+	3.6289158	1.2765491	-1.0	-1.0
chr17	7907352	7907492	ENSG00000170004.16|CHD3|ZNF622|ZNF622	937	+	4.1905494	1.2022312	-1.0	-1.0
chr17	7894414	7894619	ENSG00000170004.16|CHD3|ZNF622|ZNF622	966	+	4.0920725	1.4716214	-1.0	-1.0
chr17	7936700	7936817	ENSG00000170037.13|CNTROB|ZNF622|ZNF622	917	+	2.4181018	1.0790561	-1.0	-1.0
chr17	7939512	7939612	ENSG00000170037.13|CNTROB|ZNF622|ZNF622	905	+	6.1975336	1.0201666	-1.0	-1.0
chr17	7937163	7937262	ENSG00000170037.13|CNTROB|ZNF622|ZNF622	973	+	4.3575387	1.5686518	-1.0	-1.0
chr17	7943420	7943520	ENSG00000170037.13|CNTROB|ZNF622|ZNF622	905	+	2.115477	1.0215781	-1.0	-1.0
chr17	7939647	7939747	ENSG00000170037.13|CNTROB|ZNF622|ZNF622	907	+	3.16992	1.0300841	-1.0	-1.0
chr17	7940095	7940225	ENSG00000170037.13|CNTROB|ZNF622|ZNF622	911	+	6.382669	1.0493281	-1.0	-1.0
chr17	8149970	8150080	ENSG00000179094.15|PER1|ZNF622|ZNF622	909	-	6.3169303	1.0393598	-1.0	-1.0
chr17	8147683	8147833	ENSG00000179094.15|PER1|ZNF622|ZNF622	955	-	6.1482186	1.3460463	-1.0	-1.0
chr17	8162818	8162973	ENSG00000220205.8|VAMP2|ZNF622|ZNF622	906	-	4.329938	1.0288826	-1.0	-1.0
chr17	8161373	8161524	ENSG00000220205.8|VAMP2|ZNF622|ZNF622	973	-	3.2694917	1.5629916	-1.0	-1.0
chr17	8161607	8161766	ENSG00000220205.8|VAMP2|ZNF622|ZNF622	994	-	3.0511236	2.2114623	-1.0	-1.0
chr17	8162248	8162348	ENSG00000220205.8|VAMP2|ZNF622|ZNF622	901	-	2.6244884	1.0024976	-1.0	-1.0
chr17	8161607	8161766	ENSG00000263620.1|AC129492.3|ZNF622|ZNF622	994	-	3.0511236	2.2129164	-1.0	-1.0
chr17	8161375	8161472	ENSG00000263620.1|AC129492.3|ZNF622|ZNF622	901	-	3.129278	1.0062904	-1.0	-1.0
chr17	8161472	8161524	ENSG00000263620.1|AC129492.3|ZNF622|ZNF622	911	-	2.292781	1.0494968	-1.0	-1.0
chr17	8204932	8205032	ENSG00000178999.12|AURKB|ZNF622|ZNF622	924	-	2.0660894	1.1217972	-1.0	-1.0
chr17	8206739	8206929	ENSG00000178999.12|AURKB|ZNF622|ZNF622	953	-	1.8812933	1.3315464	-1.0	-1.0
chr17	8210529	8210600	ENSG00000178999.12|AURKB|ZNF622|ZNF622	963	-	2.655351	1.4320338	-1.0	-1.0
chr17	8207024	8207264	ENSG00000178999.12|AURKB|ZNF622|ZNF622	975	-	3.294904	1.5975405	-1.0	-1.0
chr17	8206490	8206698	ENSG00000178999.12|AURKB|ZNF622|ZNF622	998	-	4.8284993	2.6667483	-1.0	-1.0
chr17	8253951	8254071	ENSG00000178921.13|PFAS|ZNF622|ZNF622	907	+	3.1795237	1.0299387	-1.0	-1.0
chr17	8256341	8256456	ENSG00000178921.13|PFAS|ZNF622|ZNF622	905	+	6.2735357	1.0234491	-1.0	-1.0
chr17	8377504	8377714	ENSG00000263809.1|AC135178.2|ZNF622|ZNF622	988	-	1.7099108	1.9067085	-1.0	-1.0
chr17	8377519	8377714	ENSG00000161970.12|RPL26|ZNF622|ZNF622	990	-	1.6833687	2.0075872	-1.0	-1.0
chr17	8518630	8518791	ENSG00000133026.12|MYH10|ZNF622|ZNF622	993	-	2.5034409	2.136411	-1.0	-1.0
chr17	8492692	8493024	ENSG00000133026.12|MYH10|ZNF622|ZNF622	945	-	2.322975	1.2633985	-1.0	-1.0
chr17	8535757	8535931	ENSG00000133026.12|MYH10|ZNF622|ZNF622	921	-	2.3783107	1.1003006	-1.0	-1.0
chr17	8542049	8542280	ENSG00000133026.12|MYH10|ZNF622|ZNF622	996	-	3.8380945	2.4424553	-1.0	-1.0
chr17	8504693	8504906	ENSG00000133026.12|MYH10|ZNF622|ZNF622	987	-	3.8840091	1.8744564	-1.0	-1.0
chr17	8548643	8548787	ENSG00000133026.12|MYH10|ZNF622|ZNF622	988	-	2.9401824	1.9192494	-1.0	-1.0
chr17	8622901	8623277	ENSG00000133026.12|MYH10|ZNF622|ZNF622	992	-	3.3161397	2.1224802	-1.0	-1.0
chr17	8512450	8512657	ENSG00000133026.12|MYH10|ZNF622|ZNF622	1000	-	6.599648	3.593193	-1.0	-1.0
chr17	8478311	8478441	ENSG00000133026.12|MYH10|ZNF622|ZNF622	967	-	2.67071	1.4834518	-1.0	-1.0
chr17	8490339	8490552	ENSG00000133026.12|MYH10|ZNF622|ZNF622	987	-	3.0922549	1.8916261	-1.0	-1.0
chr17	8493732	8493898	ENSG00000133026.12|MYH10|ZNF622|ZNF622	999	-	3.384857	3.1528187	-1.0	-1.0
chr17	8506243	8506489	ENSG00000133026.12|MYH10|ZNF622|ZNF622	999	-	5.579945	3.2341187	-1.0	-1.0
chr17	8509811	8509949	ENSG00000133026.12|MYH10|ZNF622|ZNF622	997	-	3.9041684	2.5853786	-1.0	-1.0
chr17	8513785	8513894	ENSG00000133026.12|MYH10|ZNF622|ZNF622	999	-	5.2890954	2.9773133	-1.0	-1.0
chr17	8475674	8475784	ENSG00000133026.12|MYH10|ZNF622|ZNF622	904	-	3.149599	1.0180324	-1.0	-1.0
chr17	8499269	8499476	ENSG00000133026.12|MYH10|ZNF622|ZNF622	987	-	2.637677	1.8846903	-1.0	-1.0
chr17	8513537	8513669	ENSG00000133026.12|MYH10|ZNF622|ZNF622	994	-	3.5483778	2.2528727	-1.0	-1.0
chr17	8520877	8520999	ENSG00000133026.12|MYH10|ZNF622|ZNF622	966	-	2.4027898	1.4713367	-1.0	-1.0
chr17	8521106	8521276	ENSG00000133026.12|MYH10|ZNF622|ZNF622	931	-	2.0926955	1.1602889	-1.0	-1.0
chr17	8535386	8535496	ENSG00000133026.12|MYH10|ZNF622|ZNF622	996	-	2.926495	2.3612947	-1.0	-1.0
chr17	8545447	8545552	ENSG00000133026.12|MYH10|ZNF622|ZNF622	906	-	1.9515346	1.0248399	-1.0	-1.0
chr17	8476885	8477030	ENSG00000133026.12|MYH10|ZNF622|ZNF622	903	-	2.6461182	1.0153855	-1.0	-1.0
chr17	8546543	8546662	ENSG00000133026.12|MYH10|ZNF622|ZNF622	923	-	2.070281	1.1145571	-1.0	-1.0
chr17	8487432	8487594	ENSG00000133026.12|MYH10|ZNF622|ZNF622	966	-	2.3790574	1.464097	-1.0	-1.0
chr17	8481321	8481445	ENSG00000133026.12|MYH10|ZNF622|ZNF622	988	-	3.4053142	1.9128445	-1.0	-1.0
chr17	8484167	8484266	ENSG00000133026.12|MYH10|ZNF622|ZNF622	906	-	2.4918518	1.0282753	-1.0	-1.0
chr17	8480109	8480318	ENSG00000133026.12|MYH10|ZNF622|ZNF622	968	-	2.8262286	1.4893876	-1.0	-1.0
chr17	8553927	8554092	ENSG00000133026.12|MYH10|ZNF622|ZNF622	937	-	2.0253563	1.2013676	-1.0	-1.0
chr17	8500825	8500965	ENSG00000133026.12|MYH10|ZNF622|ZNF622	989	-	2.738824	1.9525257	-1.0	-1.0
chr17	8569719	8569812	ENSG00000133026.12|MYH10|ZNF622|ZNF622	997	-	7.115073	2.470234	-1.0	-1.0
chr17	8518880	8518950	ENSG00000133026.12|MYH10|ZNF622|ZNF622	901	-	2.6244884	1.0054188	-1.0	-1.0
chr17	8492296	8492509	ENSG00000133026.12|MYH10|ZNF622|ZNF622	987	-	3.2469406	1.8737103	-1.0	-1.0
chr17	8508553	8508677	ENSG00000133026.12|MYH10|ZNF622|ZNF622	971	-	2.8653097	1.5395145	-1.0	-1.0
chr17	12992860	12993005	ENSG00000006744.18|ELAC2|ZNF622|ZNF622	937	-	3.0933776	1.201052	-1.0	-1.0
chr17	13000175	13000280	ENSG00000006744.18|ELAC2|ZNF622|ZNF622	910	-	4.1292696	1.0436383	-1.0	-1.0
chr17	13002408	13002548	ENSG00000006744.18|ELAC2|ZNF622|ZNF622	933	-	3.5734227	1.1755836	-1.0	-1.0
chr17	15553704	15553824	ENSG00000259024.6|TVP23C-CDRT4|ZNF622|ZNF622	911	-	2.9531631	1.0516597	-1.0	-1.0
chr17	15545814	15545914	ENSG00000259024.6|TVP23C-CDRT4|ZNF622|ZNF622	902	-	3.209448	1.0074236	-1.0	-1.0
chr17	15553704	15553819	ENSG00000175106.16|TVP23C|ZNF622|ZNF622	911	-	2.9531631	1.0516921	-1.0	-1.0
chr17	15545814	15545914	ENSG00000175106.16|TVP23C|ZNF622|ZNF622	902	-	3.209448	1.0073761	-1.0	-1.0
chr17	16146375	16146548	ENSG00000141027.20|NCOR1|ZNF622|ZNF622	988	-	3.2407615	1.9187531	-1.0	-1.0
chr17	16080360	16080513	ENSG00000141027.20|NCOR1|ZNF622|ZNF622	972	-	3.4731078	1.5596516	-1.0	-1.0
chr17	16070204	16070314	ENSG00000141027.20|NCOR1|ZNF622|ZNF622	905	-	3.1563725	1.0221319	-1.0	-1.0
chr17	16149450	16149517	ENSG00000141027.20|NCOR1|ZNF622|ZNF622	905	-	3.16992	1.0226098	-1.0	-1.0
chr17	16046896	16047093	ENSG00000141027.20|NCOR1|ZNF622|ZNF622	995	-	4.4881086	2.262692	-1.0	-1.0
chr17	16151945	16151998	ENSG00000141027.20|NCOR1|ZNF622|ZNF622	974	-	4.3575387	1.5909748	-1.0	-1.0
chr17	16070364	16070509	ENSG00000141027.20|NCOR1|ZNF622|ZNF622	938	-	2.5245848	1.2094599	-1.0	-1.0
chr17	16137310	16137412	ENSG00000141027.20|NCOR1|ZNF622|ZNF622	983	-	4.5998225	1.7629402	-1.0	-1.0
chr17	16126081	16126206	ENSG00000141027.20|NCOR1|ZNF622|ZNF622	971	-	4.7605324	1.5403489	-1.0	-1.0
chr17	16075533	16075702	ENSG00000141027.20|NCOR1|ZNF622|ZNF622	1000	-	7.520075	3.5794048	-1.0	-1.0
chr17	16058495	16058599	ENSG00000141027.20|NCOR1|ZNF622|ZNF622	916	-	2.202023	1.077025	-1.0	-1.0
chr17	16139007	16139186	ENSG00000141027.20|NCOR1|ZNF622|ZNF622	995	-	3.5306113	2.280314	-1.0	-1.0
chr17	16121051	16121269	ENSG00000141027.20|NCOR1|ZNF622|ZNF622	1000	-	4.015204	3.3161376	-1.0	-1.0
chr17	16101249	16101805	ENSG00000141027.20|NCOR1|ZNF622|ZNF622	997	-	4.12115	2.5662022	-1.0	-1.0
chr17	16080606	16080727	ENSG00000141027.20|NCOR1|ZNF622|ZNF622	976	-	2.7994852	1.6252614	-1.0	-1.0
chr17	16039389	16039584	ENSG00000141027.20|NCOR1|ZNF622|ZNF622	963	-	2.9756446	1.4352968	-1.0	-1.0
chr17	16158759	16158873	ENSG00000141027.20|NCOR1|ZNF622|ZNF622	982	-	3.3407843	1.7494612	-1.0	-1.0
chr17	16215361	16215560	ENSG00000141027.20|NCOR1|ZNF622|ZNF622	953	-	2.203891	1.3249454	-1.0	-1.0
chr17	16057906	16058076	ENSG00000141027.20|NCOR1|ZNF622|ZNF622	979	-	2.7406511	1.6796297	-1.0	-1.0
chr17	16143605	16143696	ENSG00000141027.20|NCOR1|ZNF622|ZNF622	993	-	3.681821	2.1494389	-1.0	-1.0
chr17	16171802	16172020	ENSG00000141027.20|NCOR1|ZNF622|ZNF622	978	-	2.8224576	1.6639426	-1.0	-1.0
chr17	16186553	16186687	ENSG00000141027.20|NCOR1|ZNF622|ZNF622	957	-	2.4700432	1.3713582	-1.0	-1.0
chr17	16138157	16138212	ENSG00000141027.20|NCOR1|ZNF622|ZNF622	946	-	2.9999974	1.2680918	-1.0	-1.0
chr17	16057483	16057737	ENSG00000141027.20|NCOR1|ZNF622|ZNF622	973	-	2.7957811	1.5747969	-1.0	-1.0
chr17	16086286	16086386	ENSG00000141027.20|NCOR1|ZNF622|ZNF622	903	-	1.8524432	1.0132493	-1.0	-1.0
chr17	16119422	16119485	ENSG00000141027.20|NCOR1|ZNF622|ZNF622	971	-	2.9541948	1.5433902	-1.0	-1.0
chr17	16061575	16061820	ENSG00000141027.20|NCOR1|ZNF622|ZNF622	976	-	3.192935	1.6125526	-1.0	-1.0
chr17	16108785	16108912	ENSG00000141027.20|NCOR1|ZNF622|ZNF622	994	-	3.4708889	2.1972406	-1.0	-1.0
chr17	16164940	16165161	ENSG00000141027.20|NCOR1|ZNF622|ZNF622	935	-	3.311506	1.19031	-1.0	-1.0
chr17	16067898	16068153	ENSG00000141027.20|NCOR1|ZNF622|ZNF622	976	-	2.887474	1.6220399	-1.0	-1.0
chr17	16065484	16065704	ENSG00000141027.20|NCOR1|ZNF622|ZNF622	984	-	3.1789882	1.794985	-1.0	-1.0
chr17	16071408	16071665	ENSG00000141027.20|NCOR1|ZNF622|ZNF622	968	-	3.0002942	1.4980055	-1.0	-1.0
chr17	16062104	16062270	ENSG00000141027.20|NCOR1|ZNF622|ZNF622	998	-	4.3260903	2.6167142	-1.0	-1.0
chr17	16079963	16080064	ENSG00000141027.20|NCOR1|ZNF622|ZNF622	963	-	2.942465	1.43511	-1.0	-1.0
chr17	16098366	16098491	ENSG00000141027.20|NCOR1|ZNF622|ZNF622	985	-	2.776299	1.8222312	-1.0	-1.0
chr17	16117887	16118022	ENSG00000141027.20|NCOR1|ZNF622|ZNF622	993	-	3.9123433	2.1501074	-1.0	-1.0
chr17	16072144	16072228	ENSG00000141027.20|NCOR1|ZNF622|ZNF622	990	-	3.9541912	2.0008016	-1.0	-1.0
chr17	16194461	16194601	ENSG00000141027.20|NCOR1|ZNF622|ZNF622	971	-	2.6033392	1.5365754	-1.0	-1.0
chr17	16061400	16061520	ENSG00000141027.20|NCOR1|ZNF622|ZNF622	931	-	1.9158263	1.1603775	-1.0	-1.0
chr17	16073428	16073569	ENSG00000141027.20|NCOR1|ZNF622|ZNF622	993	-	2.9342752	2.1562777	-1.0	-1.0
chr17	16091813	16092053	ENSG00000141027.20|NCOR1|ZNF622|ZNF622	993	-	3.9227057	2.186092	-1.0	-1.0
chr17	16064869	16065014	ENSG00000141027.20|NCOR1|ZNF622|ZNF622	915	-	2.7572196	1.0685003	-1.0	-1.0
chr17	16153338	16153395	ENSG00000141027.20|NCOR1|ZNF622|ZNF622	970	-	3.6147046	1.5254701	-1.0	-1.0
chr17	16381042	16381184	ENSG00000170315.13|UBB|ZNF622|ZNF622	966	+	1.4050568	1.4671276	-1.0	-1.0
chr17	16381926	16382081	ENSG00000170315.13|UBB|ZNF622|ZNF622	950	+	1.3769716	1.302105	-1.0	-1.0
chr17	16382111	16382721	ENSG00000170315.13|UBB|ZNF622|ZNF622	975	+	1.8218507	1.5935725	-1.0	-1.0
chr17	16456838	16456993	ENSG00000175061.17|LRRC75A-AS1|ZNF622|ZNF622	966	+	4.8912306	1.4731345	-1.0	-1.0
chr17	16456473	16456803	ENSG00000175061.17|LRRC75A-AS1|ZNF622|ZNF622	928	+	6.3093195	1.1438885	-1.0	-1.0
chr17	17247479	17247589	ENSG00000141030.12|COPS3|ZNF622|ZNF622	903	-	6.2150226	1.0135441	-1.0	-1.0
chr17	17819542	17819732	ENSG00000072310.16|SREBF1|ZNF622|ZNF622	928	-	1.8182727	1.1452587	-1.0	-1.0
chr17	17815463	17815573	ENSG00000072310.16|SREBF1|ZNF622|ZNF622	909	-	2.4355998	1.0431496	-1.0	-1.0
chr17	17815220	17815340	ENSG00000072310.16|SREBF1|ZNF622|ZNF622	947	-	2.1088457	1.2751577	-1.0	-1.0
chr17	17819012	17819234	ENSG00000072310.16|SREBF1|ZNF622|ZNF622	932	-	2.0560756	1.1689537	-1.0	-1.0
chr17	17819742	17820137	ENSG00000072310.16|SREBF1|ZNF622|ZNF622	942	-	2.295288	1.2388574	-1.0	-1.0
chr17	17817157	17817362	ENSG00000072310.16|SREBF1|ZNF622|ZNF622	983	-	3.063374	1.7608114	-1.0	-1.0
chr17	17818222	17818452	ENSG00000072310.16|SREBF1|ZNF622|ZNF622	981	-	2.6357803	1.7101371	-1.0	-1.0
chr17	17815641	17815816	ENSG00000072310.16|SREBF1|ZNF622|ZNF622	959	-	3.0204492	1.3852011	-1.0	-1.0
chr17	17818742	17819007	ENSG00000072310.16|SREBF1|ZNF622|ZNF622	939	-	2.3475413	1.2145339	-1.0	-1.0
chr17	17819319	17819449	ENSG00000072310.16|SREBF1|ZNF622|ZNF622	991	-	2.4558818	2.0317628	-1.0	-1.0
chr17	17820417	17820532	ENSG00000072310.16|SREBF1|ZNF622|ZNF622	907	-	1.4876227	1.0294032	-1.0	-1.0
chr17	17817572	17817952	ENSG00000072310.16|SREBF1|ZNF622|ZNF622	951	-	2.188718	1.3121251	-1.0	-1.0
chr17	18246609	18246828	ENSG00000177731.15|FLII|ZNF622|ZNF622	978	-	4.313482	1.6607482	-1.0	-1.0
chr17	19062001	19062191	ENSG00000265185.5|SNORD3B-1|ZNF622|ZNF622	994	+	6.935381	2.218142	-1.0	-1.0
chr17	19958323	19958468	ENSG00000108599.14|AKAP10|ZNF622|ZNF622	938	-	2.4098208	1.2055103	-1.0	-1.0
chr17	19936301	19936411	ENSG00000108599.14|AKAP10|ZNF622|ZNF622	908	-	2.7705383	1.037621	-1.0	-1.0
chr17	20231731	20231856	ENSG00000263494.1|AC004702.1|ZNF622|ZNF622	904	+	6.2080274	1.0159842	-1.0	-1.0
chr17	20204531	20204721	ENSG00000263494.1|AC004702.1|ZNF622|ZNF622	915	+	4.2354774	1.0711515	-1.0	-1.0
chr17	20232176	20232406	ENSG00000263494.1|AC004702.1|ZNF622|ZNF622	916	+	4.9723215	1.0734223	-1.0	-1.0
chr17	20205021	20205431	ENSG00000263494.1|AC004702.1|ZNF622|ZNF622	924	+	4.111399	1.1175263	-1.0	-1.0
chr17	20204721	20204951	ENSG00000263494.1|AC004702.1|ZNF622|ZNF622	970	+	3.3176415	1.5235566	-1.0	-1.0
chr17	20205616	20205811	ENSG00000263494.1|AC004702.1|ZNF622|ZNF622	929	+	2.4509337	1.1507305	-1.0	-1.0
chr17	20232199	20232404	ENSG00000128487.16|SPECC1|ZNF622|ZNF622	922	+	4.6218395	1.1067905	-1.0	-1.0
chr17	20231757	20231831	ENSG00000128487.16|SPECC1|ZNF622|ZNF622	904	+	6.1975336	1.0181155	-1.0	-1.0
chr17	20204722	20204952	ENSG00000128487.16|SPECC1|ZNF622|ZNF622	969	+	3.298341	1.5142106	-1.0	-1.0
chr17	20205617	20205812	ENSG00000128487.16|SPECC1|ZNF622|ZNF622	931	+	2.454864	1.1585033	-1.0	-1.0
chr17	20205022	20205437	ENSG00000128487.16|SPECC1|ZNF622|ZNF622	923	+	4.1671114	1.1160837	-1.0	-1.0
chr17	20204547	20204722	ENSG00000128487.16|SPECC1|ZNF622|ZNF622	917	+	4.4467406	1.0802119	-1.0	-1.0
chr17	20865399	20865504	ENSG00000205212.3|CCDC144NL|ZNF622|ZNF622	933	-	2.2943568	1.1728499	-1.0	-1.0
chr17	20867970	20868220	ENSG00000205212.3|CCDC144NL|ZNF622|ZNF622	949	-	2.8640823	1.2944168	-1.0	-1.0
chr17	20885115	20885215	ENSG00000233098.8|CCDC144NL-AS1|ZNF622|ZNF622	910	+	2.7004373	1.0458337	-1.0	-1.0
chr17	20892264	20892432	ENSG00000233098.8|CCDC144NL-AS1|ZNF622|ZNF622	990	+	4.2081537	2.018598	-1.0	-1.0
chr17	20884420	20884550	ENSG00000233098.8|CCDC144NL-AS1|ZNF622|ZNF622	912	+	2.4869452	1.054353	-1.0	-1.0
chr17	20868547	20868685	ENSG00000233098.8|CCDC144NL-AS1|ZNF622|ZNF622	964	+	2.3786395	1.448344	-1.0	-1.0
chr17	21006872	21006982	ENSG00000124422.11|USP22|ZNF622|ZNF622	928	-	2.251907	1.1418165	-1.0	-1.0
chr17	21019083	21019185	ENSG00000124422.11|USP22|ZNF622|ZNF622	961	-	2.02548	1.412086	-1.0	-1.0
chr17	21021112	21021226	ENSG00000124422.11|USP22|ZNF622|ZNF622	981	-	2.7552657	1.7113072	-1.0	-1.0
chr17	21017996	21018096	ENSG00000124422.11|USP22|ZNF622|ZNF622	904	-	1.7369661	1.0186799	-1.0	-1.0
chr17	22204326	22205116	ENSG00000263563.5|UBBP4|ZNF622|ZNF622	986	+	2.7507143	1.8479017	-1.0	-1.0
chr17	22204086	22204281	ENSG00000263563.5|UBBP4|ZNF622|ZNF622	953	+	2.1150796	1.3281358	-1.0	-1.0
chr17	27083169	27083349	ENSG00000265646.2|AC069061.4|ZNF622|ZNF622	930	-	2.309757	1.1527014	-1.0	-1.0
chr17	27083394	27083564	ENSG00000265646.2|AC069061.4|ZNF622|ZNF622	951	-	2.7658987	1.3107487	-1.0	-1.0
chr17	27306781	27306951	ENSG00000109046.14|WSB1|ZNF622|ZNF622	993	+	2.4586468	2.1292067	-1.0	-1.0
chr17	27307736	27307921	ENSG00000109046.14|WSB1|ZNF622|ZNF622	934	+	1.7292517	1.1807238	-1.0	-1.0
chr17	27303269	27303724	ENSG00000109046.14|WSB1|ZNF622|ZNF622	993	+	2.4818625	2.1501365	-1.0	-1.0
chr17	27311508	27311616	ENSG00000109046.14|WSB1|ZNF622|ZNF622	917	+	1.5931665	1.082844	-1.0	-1.0
chr17	27309016	27309272	ENSG00000109046.14|WSB1|ZNF622|ZNF622	999	+	2.6195936	2.9523063	-1.0	-1.0
chr17	27310060	27310174	ENSG00000109046.14|WSB1|ZNF622|ZNF622	985	+	2.083687	1.823117	-1.0	-1.0
chr17	27304779	27304911	ENSG00000109046.14|WSB1|ZNF622|ZNF622	1000	+	3.7057805	5.5212216	-1.0	-1.0
chr17	27590810	27590894	ENSG00000141068.13|KSR1|ZNF622|ZNF622	907	+	3.16992	1.0307198	-1.0	-1.0
chr17	27611508	27611608	ENSG00000141068.13|KSR1|ZNF622|ZNF622	911	+	6.4870415	1.0481915	-1.0	-1.0
chr17	27577480	27577660	ENSG00000141068.13|KSR1|ZNF622|ZNF622	963	+	2.976349	1.4320897	-1.0	-1.0
chr17	27610082	27610197	ENSG00000141068.13|KSR1|ZNF622|ZNF622	919	+	2.7509737	1.0890892	-1.0	-1.0
chr17	27605433	27605583	ENSG00000141068.13|KSR1|ZNF622|ZNF622	966	+	2.6863961	1.4724586	-1.0	-1.0
chr17	28331880	28331985	ENSG00000109083.13|IFT20|ZNF622|ZNF622	908	-	2.9554424	1.0360069	-1.0	-1.0
chr17	28574889	28574999	ENSG00000258472.8|AC005726.2|ZNF622|ZNF622	916	-	1.985087	1.0743014	-1.0	-1.0
chr17	28583510	28583635	ENSG00000258472.8|AC005726.2|ZNF622|ZNF622	947	-	1.6191244	1.2762353	-1.0	-1.0
chr17	28586317	28586557	ENSG00000258472.8|AC005726.2|ZNF622|ZNF622	951	-	2.3051298	1.3081479	-1.0	-1.0
chr17	28578154	28578849	ENSG00000258472.8|AC005726.2|ZNF622|ZNF622	996	-	3.5516162	2.4456341	-1.0	-1.0
chr17	28585017	28586077	ENSG00000258472.8|AC005726.2|ZNF622|ZNF622	994	-	2.6729202	2.2425191	-1.0	-1.0
chr17	28591612	28591882	ENSG00000258472.8|AC005726.2|ZNF622|ZNF622	980	-	2.1355386	1.6898547	-1.0	-1.0
chr17	28598902	28599022	ENSG00000258472.8|AC005726.2|ZNF622|ZNF622	904	-	1.5179594	1.0178325	-1.0	-1.0
chr17	28577564	28577794	ENSG00000258472.8|AC005726.2|ZNF622|ZNF622	960	-	2.2732794	1.4029598	-1.0	-1.0
chr17	28580011	28580120	ENSG00000258472.8|AC005726.2|ZNF622|ZNF622	1000	-	2.9148862	3.852771	-1.0	-1.0
chr17	28583852	28583986	ENSG00000258472.8|AC005726.2|ZNF622|ZNF622	1000	-	3.4973147	3.4889297	-1.0	-1.0
chr17	28579054	28579574	ENSG00000258472.8|AC005726.2|ZNF622|ZNF622	998	-	3.0792031	2.737831	-1.0	-1.0
chr17	28592737	28593122	ENSG00000258472.8|AC005726.2|ZNF622|ZNF622	981	-	2.250741	1.7157109	-1.0	-1.0
chr17	28598422	28598612	ENSG00000258472.8|AC005726.2|ZNF622|ZNF622	932	-	2.0716891	1.1670215	-1.0	-1.0
chr17	28583649	28583852	ENSG00000258472.8|AC005726.2|ZNF622|ZNF622	983	-	2.3591483	1.7696034	-1.0	-1.0
chr17	28579664	28580004	ENSG00000258472.8|AC005726.2|ZNF622|ZNF622	988	-	2.5904715	1.9092835	-1.0	-1.0
chr17	28577939	28578119	ENSG00000258472.8|AC005726.2|ZNF622|ZNF622	912	-	1.686008	1.0550829	-1.0	-1.0
chr17	28584149	28584252	ENSG00000258472.8|AC005726.2|ZNF622|ZNF622	1000	-	3.8292506	4.36304	-1.0	-1.0
chr17	28584252	28584842	ENSG00000258472.8|AC005726.2|ZNF622|ZNF622	999	-	2.9589765	2.8597999	-1.0	-1.0
chr17	28591902	28592732	ENSG00000258472.8|AC005726.2|ZNF622|ZNF622	975	-	2.0588775	1.5958076	-1.0	-1.0
chr17	28584332	28584480	ENSG00000076382.16|SPAG5|ZNF622|ZNF622	1000	-	3.3073971	4.2476187	-1.0	-1.0
chr17	28591981	28592731	ENSG00000076382.16|SPAG5|ZNF622|ZNF622	976	-	2.0583389	1.6154287	-1.0	-1.0
chr17	28583510	28583635	ENSG00000076382.16|SPAG5|ZNF622|ZNF622	948	-	1.6191244	1.2812341	-1.0	-1.0
chr17	28586424	28586499	ENSG00000076382.16|SPAG5|ZNF622|ZNF622	931	-	1.6828104	1.160374	-1.0	-1.0
chr17	28585411	28585533	ENSG00000076382.16|SPAG5|ZNF622|ZNF622	942	-	2.3668628	1.2379102	-1.0	-1.0
chr17	28585533	28585648	ENSG00000076382.16|SPAG5|ZNF622|ZNF622	999	-	2.6804144	2.8941014	-1.0	-1.0
chr17	28586317	28586424	ENSG00000076382.16|SPAG5|ZNF622|ZNF622	932	-	3.1616874	1.1664553	-1.0	-1.0
chr17	28584651	28584745	ENSG00000076382.16|SPAG5|ZNF622|ZNF622	1000	-	2.8259706	3.9415948	-1.0	-1.0
chr17	28585653	28585858	ENSG00000076382.16|SPAG5|ZNF622|ZNF622	959	-	2.182438	1.384043	-1.0	-1.0
chr17	28578019	28578129	ENSG00000076382.16|SPAG5|ZNF622|ZNF622	909	-	1.8602967	1.039502	-1.0	-1.0
chr17	28591697	28591867	ENSG00000076382.16|SPAG5|ZNF622|ZNF622	982	-	2.0049248	1.7433224	-1.0	-1.0
chr17	28598464	28598614	ENSG00000076382.16|SPAG5|ZNF622|ZNF622	932	-	1.6563686	1.1680237	-1.0	-1.0
chr17	28598920	28599020	ENSG00000076382.16|SPAG5|ZNF622|ZNF622	904	-	1.5722522	1.0161136	-1.0	-1.0
chr17	28585318	28585411	ENSG00000076382.16|SPAG5|ZNF622|ZNF622	1000	-	3.4299874	3.61582	-1.0	-1.0
chr17	28583852	28583986	ENSG00000076382.16|SPAG5|ZNF622|ZNF622	1000	-	3.4973147	3.489185	-1.0	-1.0
chr17	28592736	28593061	ENSG00000076382.16|SPAG5|ZNF622|ZNF622	982	-	2.21592	1.7518922	-1.0	-1.0
chr17	28578149	28578752	ENSG00000076382.16|SPAG5|ZNF622|ZNF622	996	-	3.7532544	2.425594	-1.0	-1.0
chr17	28585101	28585215	ENSG00000076382.16|SPAG5|ZNF622|ZNF622	998	-	2.6242347	2.800463	-1.0	-1.0
chr17	28585863	28585993	ENSG00000076382.16|SPAG5|ZNF622|ZNF622	1000	-	2.8948638	3.3920672	-1.0	-1.0
chr17	28579750	28580200	ENSG00000076382.16|SPAG5|ZNF622|ZNF622	991	-	2.45359	2.0276008	-1.0	-1.0
chr17	28583649	28583852	ENSG00000076382.16|SPAG5|ZNF622|ZNF622	983	-	2.3591483	1.7677563	-1.0	-1.0
chr17	28577564	28577770	ENSG00000076382.16|SPAG5|ZNF622|ZNF622	965	-	2.330276	1.4520155	-1.0	-1.0
chr17	28584149	28584252	ENSG00000076382.16|SPAG5|ZNF622|ZNF622	1000	-	3.8292506	4.360154	-1.0	-1.0
chr17	28579140	28579480	ENSG00000076382.16|SPAG5|ZNF622|ZNF622	999	-	2.9355657	2.8777673	-1.0	-1.0
chr17	28618767	28618971	ENSG00000007202.14|KIAA0100|ZNF622|ZNF622	996	-	3.839176	2.3754783	-1.0	-1.0
chr17	28638533	28638633	ENSG00000007202.14|KIAA0100|ZNF622|ZNF622	908	-	1.6844988	1.0370891	-1.0	-1.0
chr17	28615668	28615788	ENSG00000007202.14|KIAA0100|ZNF622|ZNF622	912	-	2.3441617	1.0559084	-1.0	-1.0
chr17	28619653	28619775	ENSG00000007202.14|KIAA0100|ZNF622|ZNF622	933	-	2.3290596	1.1720232	-1.0	-1.0
chr17	28623769	28623966	ENSG00000007202.14|KIAA0100|ZNF622|ZNF622	949	-	2.612251	1.2948457	-1.0	-1.0
chr17	28634086	28634226	ENSG00000007202.14|KIAA0100|ZNF622|ZNF622	912	-	3.1843545	1.0565727	-1.0	-1.0
chr17	28616095	28616197	ENSG00000007202.14|KIAA0100|ZNF622|ZNF622	951	-	2.7414026	1.3085182	-1.0	-1.0
chr17	28616617	28616752	ENSG00000007202.14|KIAA0100|ZNF622|ZNF622	949	-	2.4269714	1.2892283	-1.0	-1.0
chr17	28615114	28615246	ENSG00000007202.14|KIAA0100|ZNF622|ZNF622	936	-	2.1800332	1.1945846	-1.0	-1.0
chr17	28624242	28624390	ENSG00000007202.14|KIAA0100|ZNF622|ZNF622	974	-	2.5966916	1.5908751	-1.0	-1.0
chr17	28628409	28628539	ENSG00000007202.14|KIAA0100|ZNF622|ZNF622	907	-	2.31745	1.0299022	-1.0	-1.0
chr17	28632048	28632239	ENSG00000007202.14|KIAA0100|ZNF622|ZNF622	960	-	2.2917402	1.3976887	-1.0	-1.0
chr17	28639819	28640025	ENSG00000007202.14|KIAA0100|ZNF622|ZNF622	989	-	3.5796733	1.9605168	-1.0	-1.0
chr17	28633728	28633858	ENSG00000007202.14|KIAA0100|ZNF622|ZNF622	924	-	3.6789775	1.1170042	-1.0	-1.0
chr17	28633041	28633156	ENSG00000007202.14|KIAA0100|ZNF622|ZNF622	909	-	2.0634375	1.0416791	-1.0	-1.0
chr17	28683267	28683417	ENSG00000109111.14|SUPT6H|ZNF622|ZNF622	971	+	2.4556475	1.5317249	-1.0	-1.0
chr17	28683620	28683785	ENSG00000109111.14|SUPT6H|ZNF622|ZNF622	957	+	1.9680971	1.3616908	-1.0	-1.0
chr17	28674536	28674613	ENSG00000109111.14|SUPT6H|ZNF622|ZNF622	998	+	7.1975355	2.7230544	-1.0	-1.0
chr17	28688090	28688265	ENSG00000109111.14|SUPT6H|ZNF622|ZNF622	981	+	3.398257	1.7118584	-1.0	-1.0
chr17	28693695	28693795	ENSG00000109111.14|SUPT6H|ZNF622|ZNF622	903	+	2.8073523	1.0140218	-1.0	-1.0
chr17	28674282	28674441	ENSG00000109111.14|SUPT6H|ZNF622|ZNF622	1000	+	3.8696268	3.7072215	-1.0	-1.0
chr17	28674913	28675162	ENSG00000109111.14|SUPT6H|ZNF622|ZNF622	1000	+	3.9035232	3.3762226	-1.0	-1.0
chr17	28681881	28682041	ENSG00000109111.14|SUPT6H|ZNF622|ZNF622	995	+	3.6947901	2.2894895	-1.0	-1.0
chr17	28673370	28673570	ENSG00000109111.14|SUPT6H|ZNF622|ZNF622	991	+	3.2557411	2.0468743	-1.0	-1.0
chr17	28690081	28690191	ENSG00000109111.14|SUPT6H|ZNF622|ZNF622	946	+	3.2959106	1.2705648	-1.0	-1.0
chr17	28696843	28697082	ENSG00000109111.14|SUPT6H|ZNF622|ZNF622	981	+	2.9400053	1.7172472	-1.0	-1.0
chr17	28684843	28684961	ENSG00000109111.14|SUPT6H|ZNF622|ZNF622	983	+	2.8847544	1.7718979	-1.0	-1.0
chr17	28676156	28676430	ENSG00000109111.14|SUPT6H|ZNF622|ZNF622	1000	+	3.604422	4.0721416	-1.0	-1.0
chr17	28689439	28689561	ENSG00000109111.14|SUPT6H|ZNF622|ZNF622	981	+	3.0955915	1.7214887	-1.0	-1.0
chr17	28686338	28686415	ENSG00000109111.14|SUPT6H|ZNF622|ZNF622	915	+	2.0000002	1.0719332	-1.0	-1.0
chr17	28699785	28699885	ENSG00000109111.14|SUPT6H|ZNF622|ZNF622	914	+	2.0995357	1.0669205	-1.0	-1.0
chr17	28690920	28691075	ENSG00000109111.14|SUPT6H|ZNF622|ZNF622	939	+	2.3454223	1.2171038	-1.0	-1.0
chr17	28678544	28678634	ENSG00000109111.14|SUPT6H|ZNF622|ZNF622	993	+	2.784271	2.1686087	-1.0	-1.0
chr17	28700345	28700460	ENSG00000109111.14|SUPT6H|ZNF622|ZNF622	930	+	3.283283	1.1521103	-1.0	-1.0
chr17	28684585	28684720	ENSG00000109111.14|SUPT6H|ZNF622|ZNF622	1000	+	3.8832035	3.4288583	-1.0	-1.0
chr17	28681228	28681404	ENSG00000109111.14|SUPT6H|ZNF622|ZNF622	976	+	2.5109289	1.626344	-1.0	-1.0
chr17	28662170	28662342	ENSG00000109111.14|SUPT6H|ZNF622|ZNF622	974	+	2.4442978	1.5805821	-1.0	-1.0
chr17	28686653	28686789	ENSG00000109111.14|SUPT6H|ZNF622|ZNF622	995	+	3.5265284	2.3392012	-1.0	-1.0
chr17	28695299	28695547	ENSG00000109111.14|SUPT6H|ZNF622|ZNF622	927	+	2.0699763	1.1359402	-1.0	-1.0
chr17	28677714	28677816	ENSG00000109111.14|SUPT6H|ZNF622|ZNF622	996	+	2.7865584	2.3585396	-1.0	-1.0
chr17	28697619	28697733	ENSG00000109111.14|SUPT6H|ZNF622|ZNF622	973	+	2.5490959	1.5697006	-1.0	-1.0
chr17	28678075	28678192	ENSG00000109111.14|SUPT6H|ZNF622|ZNF622	998	+	3.1491215	2.708826	-1.0	-1.0
chr17	28682726	28682851	ENSG00000109111.14|SUPT6H|ZNF622|ZNF622	951	+	2.698945	1.3062158	-1.0	-1.0
chr17	28678825	28678963	ENSG00000109111.14|SUPT6H|ZNF622|ZNF622	914	+	1.7738754	1.0643662	-1.0	-1.0
chr17	28687303	28687458	ENSG00000109111.14|SUPT6H|ZNF622|ZNF622	933	+	2.0257819	1.1718876	-1.0	-1.0
chr17	28687021	28687211	ENSG00000109111.14|SUPT6H|ZNF622|ZNF622	926	+	2.2640846	1.132483	-1.0	-1.0
chr17	28720753	28720968	ENSG00000198242.13|RPL23A|ZNF622|ZNF622	960	+	2.9389975	1.4026603	-1.0	-1.0
chr17	28722777	28722899	ENSG00000198242.13|RPL23A|ZNF622|ZNF622	945	+	1.7402325	1.2564094	-1.0	-1.0
chr17	28719897	28720030	ENSG00000198242.13|RPL23A|ZNF622|ZNF622	985	+	1.4156204	1.8343642	-1.0	-1.0
chr17	28723389	28723504	ENSG00000198242.13|RPL23A|ZNF622|ZNF622	919	+	2.3504965	1.0906706	-1.0	-1.0
chr17	28747227	28747367	ENSG00000076604.14|TRAF4|ZNF622|ZNF622	903	+	2.2384658	1.0144807	-1.0	-1.0
chr17	28748423	28748510	ENSG00000076604.14|TRAF4|ZNF622|ZNF622	901	+	6.197533	1.0062904	-1.0	-1.0
chr17	28748555	28748665	ENSG00000076604.14|TRAF4|ZNF622|ZNF622	923	+	2.604592	1.1130319	-1.0	-1.0
chr17	28749009	28749174	ENSG00000076604.14|TRAF4|ZNF622|ZNF622	937	+	2.2207181	1.2007117	-1.0	-1.0
chr17	28861366	28861766	ENSG00000264066.6|AC024267.1|ZNF622|ZNF622	1000	-	4.575501	3.4778311	-1.0	-1.0
chr17	28861654	28861730	ENSG00000284085.1|MIR4732|ZNF622|ZNF622	990	-	3.0149496	2.0077393	-1.0	-1.0
chr17	28912953	28913277	ENSG00000109118.13|PHF12|ZNF622|ZNF622	930	-	5.100583	1.1573553	-1.0	-1.0
chr17	28910214	28910354	ENSG00000109118.13|PHF12|ZNF622|ZNF622	911	-	2.2719328	1.0493257	-1.0	-1.0
chr17	28921687	28921808	ENSG00000109118.13|PHF12|ZNF622|ZNF622	984	-	3.6634576	1.8043451	-1.0	-1.0
chr17	28919142	28919275	ENSG00000109118.13|PHF12|ZNF622|ZNF622	920	-	1.8512762	1.0985667	-1.0	-1.0
chr17	28923928	28924358	ENSG00000109118.13|PHF12|ZNF622|ZNF622	946	-	2.7716537	1.2692001	-1.0	-1.0
chr17	28926948	28927058	ENSG00000109118.13|PHF12|ZNF622|ZNF622	915	-	2.1978707	1.0687464	-1.0	-1.0
chr17	28917284	28917444	ENSG00000109118.13|PHF12|ZNF622|ZNF622	993	-	4.2300963	2.1731725	-1.0	-1.0
chr17	28906834	28907034	ENSG00000109118.13|PHF12|ZNF622|ZNF622	972	-	4.36942	1.5493728	-1.0	-1.0
chr17	28905874	28906054	ENSG00000109118.13|PHF12|ZNF622|ZNF622	948	-	3.0567284	1.2810048	-1.0	-1.0
chr17	28906384	28906549	ENSG00000109118.13|PHF12|ZNF622|ZNF622	921	-	5.8541317	1.101947	-1.0	-1.0
chr17	28908784	28908884	ENSG00000109118.13|PHF12|ZNF622|ZNF622	911	-	2.736963	1.0523692	-1.0	-1.0
chr17	28911111	28911261	ENSG00000109118.13|PHF12|ZNF622|ZNF622	925	-	4.8953433	1.1275989	-1.0	-1.0
chr17	29166161	29166346	ENSG00000196535.15|MYO18A|ZNF622|ZNF622	956	-	4.029053	1.3563185	-1.0	-1.0
chr17	29089960	29090070	ENSG00000196535.15|MYO18A|ZNF622|ZNF622	965	-	4.2600727	1.4528078	-1.0	-1.0
chr17	29120997	29121211	ENSG00000196535.15|MYO18A|ZNF622|ZNF622	950	-	3.8003874	1.3010447	-1.0	-1.0
chr17	29094649	29094850	ENSG00000196535.15|MYO18A|ZNF622|ZNF622	989	-	4.09906	1.9597375	-1.0	-1.0
chr17	29098104	29098219	ENSG00000196535.15|MYO18A|ZNF622|ZNF622	927	-	3.0815904	1.1343061	-1.0	-1.0
chr17	29098825	29098969	ENSG00000196535.15|MYO18A|ZNF622|ZNF622	970	-	2.7624767	1.5254726	-1.0	-1.0
chr17	29110500	29110622	ENSG00000196535.15|MYO18A|ZNF622|ZNF622	937	-	2.6384764	1.1976633	-1.0	-1.0
chr17	29099633	29099762	ENSG00000196535.15|MYO18A|ZNF622|ZNF622	927	-	3.2308881	1.1387049	-1.0	-1.0
chr17	29096760	29096990	ENSG00000196535.15|MYO18A|ZNF622|ZNF622	964	-	2.5883052	1.4426267	-1.0	-1.0
chr17	29086437	29086587	ENSG00000196535.15|MYO18A|ZNF622|ZNF622	958	-	2.9177468	1.3770299	-1.0	-1.0
chr17	29166526	29166681	ENSG00000196535.15|MYO18A|ZNF622|ZNF622	940	-	3.0267105	1.2253188	-1.0	-1.0
chr17	29118070	29118175	ENSG00000196535.15|MYO18A|ZNF622|ZNF622	902	-	2.6160088	1.0074018	-1.0	-1.0
chr17	29122165	29122253	ENSG00000196535.15|MYO18A|ZNF622|ZNF622	965	-	3.1429553	1.4548274	-1.0	-1.0
chr17	29166776	29166941	ENSG00000196535.15|MYO18A|ZNF622|ZNF622	918	-	2.2587323	1.0886403	-1.0	-1.0
chr17	29090531	29090615	ENSG00000196535.15|MYO18A|ZNF622|ZNF622	976	-	6.652101	1.6278496	-1.0	-1.0
chr17	29097020	29097353	ENSG00000196535.15|MYO18A|ZNF622|ZNF622	934	-	3.1752248	1.1829767	-1.0	-1.0
chr17	29090809	29090939	ENSG00000196535.15|MYO18A|ZNF622|ZNF622	984	-	3.8105826	1.8039153	-1.0	-1.0
chr17	29093322	29093422	ENSG00000196535.15|MYO18A|ZNF622|ZNF622	1000	-	4.4150343	3.7201467	-1.0	-1.0
chr17	29097787	29097899	ENSG00000196535.15|MYO18A|ZNF622|ZNF622	999	-	5.2741404	2.9522805	-1.0	-1.0
chr17	29109957	29110101	ENSG00000196535.15|MYO18A|ZNF622|ZNF622	926	-	2.112956	1.1297626	-1.0	-1.0
chr17	29121826	29121957	ENSG00000196535.15|MYO18A|ZNF622|ZNF622	976	-	3.9214697	1.6123954	-1.0	-1.0
chr17	29165941	29166156	ENSG00000196535.15|MYO18A|ZNF622|ZNF622	988	-	3.9765975	1.9286392	-1.0	-1.0
chr17	29094935	29095059	ENSG00000196535.15|MYO18A|ZNF622|ZNF622	961	-	2.7931118	1.4130125	-1.0	-1.0
chr17	29180312	29180412	ENSG00000196535.15|MYO18A|ZNF622|ZNF622	970	-	4.392304	1.5207733	-1.0	-1.0
chr17	29119334	29119435	ENSG00000196535.15|MYO18A|ZNF622|ZNF622	939	-	2.6721466	1.2165084	-1.0	-1.0
chr17	29092854	29093001	ENSG00000196535.15|MYO18A|ZNF622|ZNF622	997	-	6.7356668	2.5664017	-1.0	-1.0
chr17	29092342	29092456	ENSG00000196535.15|MYO18A|ZNF622|ZNF622	906	-	2.6992502	1.0286167	-1.0	-1.0
chr17	29098355	29098445	ENSG00000196535.15|MYO18A|ZNF622|ZNF622	993	-	4.0223627	2.130073	-1.0	-1.0
chr17	29086935	29087110	ENSG00000196535.15|MYO18A|ZNF622|ZNF622	947	-	2.8842454	1.272611	-1.0	-1.0
chr17	29082315	29082438	ENSG00000196535.15|MYO18A|ZNF622|ZNF622	949	-	4.9943857	1.2932832	-1.0	-1.0
chr17	29285991	29286691	ENSG00000108256.8|NUFIP2|ZNF622|ZNF622	965	-	2.5888977	1.4601998	-1.0	-1.0
chr17	29286716	29286891	ENSG00000108256.8|NUFIP2|ZNF622|ZNF622	919	-	1.6605289	1.0928352	-1.0	-1.0
chr17	29286946	29287711	ENSG00000108256.8|NUFIP2|ZNF622|ZNF622	973	-	2.592241	1.5724709	-1.0	-1.0
chr17	29293782	29294118	ENSG00000108256.8|NUFIP2|ZNF622|ZNF622	984	-	2.7657397	1.8096157	-1.0	-1.0
chr17	29293526	29293636	ENSG00000108256.8|NUFIP2|ZNF622|ZNF622	908	-	2.6754541	1.0357183	-1.0	-1.0
chr17	29264395	29264565	ENSG00000108256.8|NUFIP2|ZNF622|ZNF622	909	-	3.5945694	1.0425103	-1.0	-1.0
chr17	29390347	29390512	ENSG00000266111.2|AC068025.2|ZNF622|ZNF622	941	+	2.1755729	1.2294444	-1.0	-1.0
chr17	29534152	29534297	ENSG00000160551.11|TAOK1|ZNF622|ZNF622	906	+	2.338006	1.0291655	-1.0	-1.0
chr17	29489663	29489757	ENSG00000160551.11|TAOK1|ZNF622|ZNF622	906	+	2.6629627	1.0282191	-1.0	-1.0
chr17	29495559	29495727	ENSG00000160551.11|TAOK1|ZNF622|ZNF622	991	+	3.4674404	2.0687242	-1.0	-1.0
chr17	29502588	29502718	ENSG00000160551.11|TAOK1|ZNF622|ZNF622	988	+	3.1024976	1.9064885	-1.0	-1.0
chr17	29475669	29475771	ENSG00000160551.11|TAOK1|ZNF622|ZNF622	997	+	5.010129	2.484896	-1.0	-1.0
chr17	29517467	29517656	ENSG00000160551.11|TAOK1|ZNF622|ZNF622	918	+	2.517383	1.0848941	-1.0	-1.0
chr17	29498317	29498521	ENSG00000160551.11|TAOK1|ZNF622|ZNF622	995	+	3.8575375	2.263256	-1.0	-1.0
chr17	29522284	29522459	ENSG00000160551.11|TAOK1|ZNF622|ZNF622	930	+	3.535254	1.1529464	-1.0	-1.0
chr17	29510863	29511008	ENSG00000160551.11|TAOK1|ZNF622|ZNF622	952	+	3.22245	1.3184117	-1.0	-1.0
chr17	29491783	29491865	ENSG00000160551.11|TAOK1|ZNF622|ZNF622	940	+	2.6438549	1.2201282	-1.0	-1.0
chr17	29451494	29451704	ENSG00000160551.11|TAOK1|ZNF622|ZNF622	941	+	3.3963778	1.2283244	-1.0	-1.0
chr17	29508000	29508132	ENSG00000160551.11|TAOK1|ZNF622|ZNF622	958	+	3.4899836	1.3758888	-1.0	-1.0
chr17	29530406	29530606	ENSG00000160551.11|TAOK1|ZNF622|ZNF622	930	+	2.7094038	1.154803	-1.0	-1.0
chr17	29542620	29542790	ENSG00000160551.11|TAOK1|ZNF622|ZNF622	927	+	2.6830745	1.1390818	-1.0	-1.0
chr17	29482196	29482288	ENSG00000160551.11|TAOK1|ZNF622|ZNF622	968	+	3.1699224	1.4917039	-1.0	-1.0
chr17	30184649	30185024	ENSG00000126653.17|NSRP1|ZNF622|ZNF622	971	+	4.416711	1.5307146	-1.0	-1.0
chr17	30185229	30185394	ENSG00000126653.17|NSRP1|ZNF622|ZNF622	942	+	6.458172	1.2359335	-1.0	-1.0
chr17	30179119	30179297	ENSG00000126653.17|NSRP1|ZNF622|ZNF622	991	+	3.986432	2.051853	-1.0	-1.0
chr17	30274054	30274154	ENSG00000108578.14|BLMH|ZNF622|ZNF622	901	-	2.6244884	1.0053464	-1.0	-1.0
chr17	30769871	30769986	ENSG00000264538.6|SUZ12P1|ZNF622|ZNF622	971	+	2.79245	1.5435717	-1.0	-1.0
chr17	30768853	30769064	ENSG00000264538.6|SUZ12P1|ZNF622|ZNF622	962	+	2.533362	1.4170219	-1.0	-1.0
chr17	30793449	30793594	ENSG00000176390.11|CRLF3|ZNF622|ZNF622	967	-	5.4328165	1.4877133	-1.0	-1.0
chr17	30785918	30786031	ENSG00000176390.11|CRLF3|ZNF622|ZNF622	987	-	5.680181	1.8951699	-1.0	-1.0
chr17	30803900	30804015	ENSG00000176390.11|CRLF3|ZNF622|ZNF622	947	-	2.7169728	1.2722311	-1.0	-1.0
chr17	30796159	30796309	ENSG00000176390.11|CRLF3|ZNF622|ZNF622	939	-	2.7615438	1.2147708	-1.0	-1.0
chr17	30824522	30824642	ENSG00000176390.11|CRLF3|ZNF622|ZNF622	913	-	2.5419097	1.0628827	-1.0	-1.0
chr17	30834387	30834492	ENSG00000176208.8|ATAD5|ZNF622|ZNF622	905	+	2.6816998	1.0229878	-1.0	-1.0
chr17	30893593	30893713	ENSG00000176208.8|ATAD5|ZNF622|ZNF622	907	+	2.6694782	1.030376	-1.0	-1.0
chr17	30860432	30860607	ENSG00000176208.8|ATAD5|ZNF622|ZNF622	992	+	2.9272969	2.0723028	-1.0	-1.0
chr17	30834627	30834762	ENSG00000176208.8|ATAD5|ZNF622|ZNF622	946	+	2.8693836	1.2641516	-1.0	-1.0
chr17	30869247	30869390	ENSG00000176208.8|ATAD5|ZNF622|ZNF622	967	+	2.5190923	1.4757938	-1.0	-1.0
chr17	30869495	30869645	ENSG00000176208.8|ATAD5|ZNF622|ZNF622	951	+	3.0674646	1.3129742	-1.0	-1.0
chr17	30877415	30877549	ENSG00000176208.8|ATAD5|ZNF622|ZNF622	916	+	2.8763618	1.0760812	-1.0	-1.0
chr17	30834777	30834887	ENSG00000176208.8|ATAD5|ZNF622|ZNF622	913	+	6.4865994	1.0614233	-1.0	-1.0
chr17	30832299	30832413	ENSG00000176208.8|ATAD5|ZNF622|ZNF622	916	+	2.4457242	1.0731552	-1.0	-1.0
chr17	30835117	30835547	ENSG00000176208.8|ATAD5|ZNF622|ZNF622	951	+	3.1871922	1.309552	-1.0	-1.0
chr17	30835662	30836012	ENSG00000176208.8|ATAD5|ZNF622|ZNF622	925	+	2.7490492	1.1255988	-1.0	-1.0
chr17	30856979	30857112	ENSG00000176208.8|ATAD5|ZNF622|ZNF622	979	+	3.518068	1.6738973	-1.0	-1.0
chr17	30843912	30844039	ENSG00000176208.8|ATAD5|ZNF622|ZNF622	989	+	3.9495351	1.9545674	-1.0	-1.0
chr17	30858160	30858260	ENSG00000176208.8|ATAD5|ZNF622|ZNF622	923	+	2.2479272	1.1123401	-1.0	-1.0
chr17	30893953	30894058	ENSG00000176208.8|ATAD5|ZNF622|ZNF622	904	+	6.1975336	1.0176518	-1.0	-1.0
chr17	30855142	30855322	ENSG00000176208.8|ATAD5|ZNF622|ZNF622	997	+	3.7462344	2.5317616	-1.0	-1.0
chr17	30834252	30834377	ENSG00000176208.8|ATAD5|ZNF622|ZNF622	908	+	2.1275525	1.0381936	-1.0	-1.0
chr17	30868332	30868412	ENSG00000176208.8|ATAD5|ZNF622|ZNF622	994	+	4.108519	2.2360568	-1.0	-1.0
chr17	31219049	31219149	ENSG00000196712.17|NF1|ZNF622|ZNF622	906	+	2.6629627	1.0268655	-1.0	-1.0
chr17	31232729	31232829	ENSG00000196712.17|NF1|ZNF622|ZNF622	905	+	2.6629627	1.0240983	-1.0	-1.0
chr17	31226434	31226534	ENSG00000196712.17|NF1|ZNF622|ZNF622	901	+	2.115477	1.0056745	-1.0	-1.0
chr17	31248998	31249119	ENSG00000196712.17|NF1|ZNF622|ZNF622	944	+	2.1594045	1.2480704	-1.0	-1.0
chr17	31225132	31225247	ENSG00000196712.17|NF1|ZNF622|ZNF622	903	+	1.8502203	1.013644	-1.0	-1.0
chr17	31261710	31261857	ENSG00000196712.17|NF1|ZNF622|ZNF622	976	+	5.7532525	1.6238128	-1.0	-1.0
chr17	31258343	31258473	ENSG00000196712.17|NF1|ZNF622|ZNF622	936	+	2.9641964	1.1972225	-1.0	-1.0
chr17	31863263	31863516	ENSG00000108651.9|UTP6|ZNF622|ZNF622	969	-	3.5416534	1.5050477	-1.0	-1.0
chr17	31887235	31887395	ENSG00000108651.9|UTP6|ZNF622|ZNF622	995	-	4.6773057	2.3437204	-1.0	-1.0
chr17	31880505	31880754	ENSG00000108651.9|UTP6|ZNF622|ZNF622	998	-	3.603454	2.766144	-1.0	-1.0
chr17	31892222	31892323	ENSG00000108651.9|UTP6|ZNF622|ZNF622	916	-	2.3504965	1.0776182	-1.0	-1.0
chr17	31889304	31889403	ENSG00000108651.9|UTP6|ZNF622|ZNF622	929	-	2.4059916	1.1511781	-1.0	-1.0
chr17	31901535	31901760	ENSG00000108651.9|UTP6|ZNF622|ZNF622	987	-	2.852514	1.8809744	-1.0	-1.0
chr17	31885979	31886061	ENSG00000108651.9|UTP6|ZNF622|ZNF622	985	-	3.1497455	1.81049	-1.0	-1.0
chr17	31878249	31878327	ENSG00000108651.9|UTP6|ZNF622|ZNF622	907	-	2.8073525	1.0307765	-1.0	-1.0
chr17	31875258	31875408	ENSG00000108651.9|UTP6|ZNF622|ZNF622	946	-	3.052023	1.2641106	-1.0	-1.0
chr17	31894969	31895011	ENSG00000108651.9|UTP6|ZNF622|ZNF622	972	-	4.4262514	1.5483758	-1.0	-1.0
chr17	31894644	31894737	ENSG00000108651.9|UTP6|ZNF622|ZNF622	943	-	2.1699252	1.2408742	-1.0	-1.0
chr17	31993864	31994008	ENSG00000178691.10|SUZ12|ZNF622|ZNF622	969	+	2.5433865	1.5035343	-1.0	-1.0
chr17	31982998	31983098	ENSG00000178691.10|SUZ12|ZNF622|ZNF622	904	+	1.9068909	1.0181333	-1.0	-1.0
chr17	31988319	31988497	ENSG00000178691.10|SUZ12|ZNF622|ZNF622	991	+	2.942548	2.0456088	-1.0	-1.0
chr17	31994512	31994721	ENSG00000178691.10|SUZ12|ZNF622|ZNF622	983	+	2.9097595	1.775728	-1.0	-1.0
chr17	31975581	31975713	ENSG00000178691.10|SUZ12|ZNF622|ZNF622	946	+	2.1804333	1.2692596	-1.0	-1.0
chr17	31996797	31996877	ENSG00000178691.10|SUZ12|ZNF622|ZNF622	951	+	3.491848	1.3118209	-1.0	-1.0
chr17	31993241	31993333	ENSG00000178691.10|SUZ12|ZNF622|ZNF622	921	+	2.2479272	1.1021905	-1.0	-1.0
chr17	31995568	31995762	ENSG00000178691.10|SUZ12|ZNF622|ZNF622	985	+	2.795935	1.8312912	-1.0	-1.0
chr17	31976520	31976614	ENSG00000178691.10|SUZ12|ZNF622|ZNF622	993	+	4.7813463	2.1299741	-1.0	-1.0
chr17	32021459	32021609	ENSG00000185158.12|LRRC37B|ZNF622|ZNF622	944	+	5.154042	1.249982	-1.0	-1.0
chr17	32142498	32142638	ENSG00000126858.16|RHOT1|ZNF622|ZNF622	904	+	6.3079386	1.0185521	-1.0	-1.0
chr17	32203859	32203969	ENSG00000126858.16|RHOT1|ZNF622|ZNF622	911	+	6.4870415	1.0520321	-1.0	-1.0
chr17	32360597	32360700	ENSG00000265794.5|AC005899.4|ZNF622|ZNF622	1000	+	3.411806	7.451311	-1.0	-1.0
chr17	32351738	32351912	ENSG00000265794.5|AC005899.4|ZNF622|ZNF622	1000	+	3.4306707	4.3083005	-1.0	-1.0
chr17	32350075	32350276	ENSG00000265794.5|AC005899.4|ZNF622|ZNF622	999	+	2.66179	3.1984549	-1.0	-1.0
chr17	32350276	32350326	ENSG00000265794.5|AC005899.4|ZNF622|ZNF622	1000	+	3.829269	4.3452067	-1.0	-1.0
chr17	32358502	32358641	ENSG00000265794.5|AC005899.4|ZNF622|ZNF622	977	+	1.9677163	1.6387767	-1.0	-1.0
chr17	32350108	32350202	ENSG00000283774.1|MIR632|ZNF622|ZNF622	982	+	2.380822	1.7383721	-1.0	-1.0
chr17	32367771	32368091	ENSG00000010244.18|ZNF207|ZNF622|ZNF622	1000	+	2.5987506	3.6721876	-1.0	-1.0
chr17	32369598	32369813	ENSG00000010244.18|ZNF207|ZNF622|ZNF622	957	+	1.7490834	1.3626413	-1.0	-1.0
chr17	32369261	32369454	ENSG00000010244.18|ZNF207|ZNF622|ZNF622	1000	+	2.4797502	4.091354	-1.0	-1.0
chr17	32360597	32360765	ENSG00000010244.18|ZNF207|ZNF622|ZNF622	1000	+	3.4938002	8.698265	-1.0	-1.0
chr17	32365329	32365569	ENSG00000010244.18|ZNF207|ZNF622|ZNF622	984	+	2.0633657	1.7929555	-1.0	-1.0
chr17	32350116	32350352	ENSG00000010244.18|ZNF207|ZNF622|ZNF622	1000	+	3.0100405	5.710871	-1.0	-1.0
chr17	32351738	32351912	ENSG00000010244.18|ZNF207|ZNF622|ZNF622	1000	+	3.4306707	4.3059998	-1.0	-1.0
chr17	32361467	32361515	ENSG00000010244.18|ZNF207|ZNF622|ZNF622	951	+	2.4150372	1.3134464	-1.0	-1.0
chr17	32358502	32358641	ENSG00000010244.18|ZNF207|ZNF622|ZNF622	977	+	1.9677163	1.6423485	-1.0	-1.0
chr17	32366664	32366757	ENSG00000010244.18|ZNF207|ZNF622|ZNF622	991	+	2.0115883	2.059814	-1.0	-1.0
chr17	32360891	32361021	ENSG00000010244.18|ZNF207|ZNF622|ZNF622	984	+	2.5267274	1.808283	-1.0	-1.0
chr17	32464048	32464120	ENSG00000108671.9|PSMD11|ZNF622|ZNF622	984	+	4.584949	1.8053057	-1.0	-1.0
chr17	32444505	32444614	ENSG00000108671.9|PSMD11|ZNF622|ZNF622	918	+	2.0900745	1.0846472	-1.0	-1.0
chr17	32473800	32473975	ENSG00000108671.9|PSMD11|ZNF622|ZNF622	968	+	2.4382305	1.4912531	-1.0	-1.0
chr17	32780610	32780784	ENSG00000176658.16|MYO1D|ZNF622|ZNF622	962	-	2.53259	1.4205117	-1.0	-1.0
chr17	32778479	32778573	ENSG00000176658.16|MYO1D|ZNF622|ZNF622	914	-	2.8744664	1.0630373	-1.0	-1.0
chr17	32755576	32755686	ENSG00000176658.16|MYO1D|ZNF622|ZNF622	902	-	2.0127676	1.0109435	-1.0	-1.0
chr17	32775863	32776029	ENSG00000176658.16|MYO1D|ZNF622|ZNF622	941	-	2.507578	1.2316632	-1.0	-1.0
chr17	32760289	32760399	ENSG00000176658.16|MYO1D|ZNF622|ZNF622	948	-	2.4484494	1.2805034	-1.0	-1.0
chr17	34962394	34962584	ENSG00000198783.5|ZNF830|ZNF622|ZNF622	943	+	5.1425505	1.2413229	-1.0	-1.0
chr17	34961529	34961864	ENSG00000198783.5|ZNF830|ZNF622|ZNF622	968	+	4.335518	1.5001646	-1.0	-1.0
chr17	34991701	34991821	ENSG00000005156.11|LIG3|ZNF622|ZNF622	941	+	4.1843977	1.2263573	-1.0	-1.0
chr17	35594007	35594067	ENSG00000006125.17|AP2B1|ZNF622|ZNF622	950	+	3.357547	1.2973385	-1.0	-1.0
chr17	35587548	35587658	ENSG00000006125.17|AP2B1|ZNF622|ZNF622	906	+	2.4586349	1.0281137	-1.0	-1.0
chr17	35596947	35597092	ENSG00000006125.17|AP2B1|ZNF622|ZNF622	967	+	4.1253805	1.4760495	-1.0	-1.0
chr17	35650634	35650739	ENSG00000006125.17|AP2B1|ZNF622|ZNF622	907	+	2.0981984	1.0333419	-1.0	-1.0
chr17	35608151	35608387	ENSG00000006125.17|AP2B1|ZNF622|ZNF622	977	+	2.1326494	1.6453792	-1.0	-1.0
chr17	35598229	35598335	ENSG00000006125.17|AP2B1|ZNF622|ZNF622	998	+	2.7055247	2.7497487	-1.0	-1.0
chr17	35627399	35627505	ENSG00000006125.17|AP2B1|ZNF622|ZNF622	915	+	1.7752335	1.0723902	-1.0	-1.0
chr17	35639649	35639754	ENSG00000006125.17|AP2B1|ZNF622|ZNF622	907	+	1.6881886	1.0321673	-1.0	-1.0
chr17	35605704	35605840	ENSG00000006125.17|AP2B1|ZNF622|ZNF622	964	+	1.8553175	1.4459826	-1.0	-1.0
chr17	35626685	35626842	ENSG00000006125.17|AP2B1|ZNF622|ZNF622	974	+	2.0522137	1.5849656	-1.0	-1.0
chr17	35587378	35587508	ENSG00000006125.17|AP2B1|ZNF622|ZNF622	931	+	2.19867	1.160657	-1.0	-1.0
chr17	35596632	35596767	ENSG00000006125.17|AP2B1|ZNF622|ZNF622	911	+	2.42511	1.0496727	-1.0	-1.0
chr17	35842366	35842459	ENSG00000270647.5|TAF15|ZNF622|ZNF622	999	+	3.1338553	2.8320785	-1.0	-1.0
chr17	35820103	35820437	ENSG00000270647.5|TAF15|ZNF622|ZNF622	983	+	2.29335	1.7670072	-1.0	-1.0
chr17	35836131	35836236	ENSG00000270647.5|TAF15|ZNF622|ZNF622	995	+	3.0575938	2.2691886	-1.0	-1.0
chr17	35844279	35844368	ENSG00000270647.5|TAF15|ZNF622|ZNF622	993	+	3.2172296	2.1670778	-1.0	-1.0
chr17	35717246	35717346	ENSG00000270647.5|TAF15|ZNF622|ZNF622	904	+	1.9541966	1.0174607	-1.0	-1.0
chr17	35817715	35817755	ENSG00000270647.5|TAF15|ZNF622|ZNF622	909	+	2.3219273	1.041424	-1.0	-1.0
chr17	35846905	35847225	ENSG00000270647.5|TAF15|ZNF622|ZNF622	984	+	2.5074728	1.7894591	-1.0	-1.0
chr17	35809454	35809574	ENSG00000270647.5|TAF15|ZNF622|ZNF622	920	+	1.986557	1.097322	-1.0	-1.0
chr17	35824077	35824262	ENSG00000270647.5|TAF15|ZNF622|ZNF622	997	+	2.9628344	2.555137	-1.0	-1.0
chr17	35838423	35838548	ENSG00000270647.5|TAF15|ZNF622|ZNF622	999	+	3.0124805	3.1060739	-1.0	-1.0
chr17	35844076	35844158	ENSG00000270647.5|TAF15|ZNF622|ZNF622	1000	+	3.539158	3.7528198	-1.0	-1.0
chr17	35844476	35845038	ENSG00000270647.5|TAF15|ZNF622|ZNF622	999	+	4.461338	3.0929768	-1.0	-1.0
chr17	35822639	35822833	ENSG00000270647.5|TAF15|ZNF622|ZNF622	993	+	2.646069	2.1619873	-1.0	-1.0
chr17	35819974	35820529	ENSG00000270894.1|AC015849.4|ZNF622|ZNF622	986	+	2.3150027	1.8491939	-1.0	-1.0
chr17	35822549	35822899	ENSG00000270894.1|AC015849.4|ZNF622|ZNF622	997	+	3.179445	2.596399	-1.0	-1.0
chr17	36510745	36511005	ENSG00000278259.4|MYO19|ZNF622|ZNF622	951	-	2.7380717	1.3058275	-1.0	-1.0
chr17	36515112	36515182	ENSG00000278259.4|MYO19|ZNF622|ZNF622	965	-	3.1154745	1.452189	-1.0	-1.0
chr17	36513403	36513505	ENSG00000278259.4|MYO19|ZNF622|ZNF622	937	-	2.192469	1.2039069	-1.0	-1.0
chr17	36515892	36515990	ENSG00000278259.4|MYO19|ZNF622|ZNF622	922	-	2.378511	1.1097375	-1.0	-1.0
chr17	36513628	36513725	ENSG00000278259.4|MYO19|ZNF622|ZNF622	989	-	3.1043355	1.9685838	-1.0	-1.0
chr17	36511190	36511450	ENSG00000278259.4|MYO19|ZNF622|ZNF622	972	-	4.555794	1.549499	-1.0	-1.0
chr17	36507802	36507972	ENSG00000278259.4|MYO19|ZNF622|ZNF622	911	-	2.830066	1.0510234	-1.0	-1.0
chr17	36507398	36507503	ENSG00000278259.4|MYO19|ZNF622|ZNF622	949	-	2.305644	1.2908599	-1.0	-1.0
chr17	36544937	36545057	ENSG00000278311.4|GGNBP2|ZNF622|ZNF622	910	+	4.108065	1.0438464	-1.0	-1.0
chr17	36554819	36554900	ENSG00000278311.4|GGNBP2|ZNF622|ZNF622	909	+	4.1292696	1.0417807	-1.0	-1.0
chr17	36581343	36581583	ENSG00000278311.4|GGNBP2|ZNF622|ZNF622	1000	+	4.6859636	3.3599453	-1.0	-1.0
chr17	36557132	36557336	ENSG00000278311.4|GGNBP2|ZNF622|ZNF622	960	+	2.857154	1.4017798	-1.0	-1.0
chr17	36585299	36585484	ENSG00000278311.4|GGNBP2|ZNF622|ZNF622	979	+	4.471268	1.6831099	-1.0	-1.0
chr17	36585784	36586274	ENSG00000278311.4|GGNBP2|ZNF622|ZNF622	995	+	3.7802646	2.3308299	-1.0	-1.0
chr17	36586935	36587245	ENSG00000278311.4|GGNBP2|ZNF622|ZNF622	995	+	3.5298495	2.2638001	-1.0	-1.0
chr17	36579206	36579419	ENSG00000278311.4|GGNBP2|ZNF622|ZNF622	972	+	3.173473	1.5468742	-1.0	-1.0
chr17	36545603	36545873	ENSG00000278311.4|GGNBP2|ZNF622|ZNF622	939	+	2.6034124	1.2123687	-1.0	-1.0
chr17	36577991	36578216	ENSG00000278311.4|GGNBP2|ZNF622|ZNF622	962	+	2.800945	1.4257114	-1.0	-1.0
chr17	36950268	36950405	ENSG00000275700.4|AATF|ZNF622|ZNF622	913	+	2.038221	1.061428	-1.0	-1.0
chr17	36986616	36986726	ENSG00000275700.4|AATF|ZNF622|ZNF622	906	+	2.650365	1.02776	-1.0	-1.0
chr17	36948964	36949199	ENSG00000275700.4|AATF|ZNF622|ZNF622	950	+	2.6126747	1.2982855	-1.0	-1.0
chr17	37018955	37019072	ENSG00000275700.4|AATF|ZNF622|ZNF622	950	+	2.9631016	1.3017917	-1.0	-1.0
chr17	36952885	36953296	ENSG00000275700.4|AATF|ZNF622|ZNF622	987	+	3.1252964	1.8894929	-1.0	-1.0
chr17	36988518	36988653	ENSG00000275700.4|AATF|ZNF622|ZNF622	924	+	2.7524397	1.119189	-1.0	-1.0
chr17	36953769	36953907	ENSG00000275700.4|AATF|ZNF622|ZNF622	976	+	2.5624588	1.6113827	-1.0	-1.0
chr17	37225001	37225101	ENSG00000278540.4|ACACA|ZNF622|ZNF622	917	-	2.3504965	1.0787613	-1.0	-1.0
chr17	37246825	37246976	ENSG00000278540.4|ACACA|ZNF622|ZNF622	959	-	2.5212371	1.3922751	-1.0	-1.0
chr17	37284847	37284952	ENSG00000278540.4|ACACA|ZNF622|ZNF622	905	-	2.7187	1.0217345	-1.0	-1.0
chr17	37223511	37223601	ENSG00000278540.4|ACACA|ZNF622|ZNF622	974	-	2.0552828	1.5787598	-1.0	-1.0
chr17	37221642	37221837	ENSG00000278540.4|ACACA|ZNF622|ZNF622	955	-	2.7734437	1.3502539	-1.0	-1.0
chr17	37247976	37248091	ENSG00000278540.4|ACACA|ZNF622|ZNF622	908	-	2.4817357	1.0361748	-1.0	-1.0
chr17	37259359	37259530	ENSG00000278540.4|ACACA|ZNF622|ZNF622	969	-	3.3395615	1.501734	-1.0	-1.0
chr17	37161759	37161899	ENSG00000278540.4|ACACA|ZNF622|ZNF622	935	-	2.7643692	1.190316	-1.0	-1.0
chr17	37257702	37257832	ENSG00000278540.4|ACACA|ZNF622|ZNF622	951	-	2.5253057	1.3079447	-1.0	-1.0
chr17	37283301	37283405	ENSG00000278540.4|ACACA|ZNF622|ZNF622	954	-	3.0443177	1.3415519	-1.0	-1.0
chr17	37252004	37252108	ENSG00000278540.4|ACACA|ZNF622|ZNF622	933	-	2.4461946	1.1753635	-1.0	-1.0
chr17	37277895	37278000	ENSG00000278540.4|ACACA|ZNF622|ZNF622	978	-	4.0979843	1.6480145	-1.0	-1.0
chr17	37270755	37270855	ENSG00000278540.4|ACACA|ZNF622|ZNF622	904	-	1.9068909	1.0189238	-1.0	-1.0
chr17	37330172	37330425	ENSG00000278540.4|ACACA|ZNF622|ZNF622	960	-	2.1824646	1.3961693	-1.0	-1.0
chr17	37243425	37243545	ENSG00000278540.4|ACACA|ZNF622|ZNF622	913	-	2.505698	1.0618589	-1.0	-1.0
chr17	37263684	37263824	ENSG00000278540.4|ACACA|ZNF622|ZNF622	926	-	2.2351882	1.1312927	-1.0	-1.0
chr17	37248592	37248676	ENSG00000278540.4|ACACA|ZNF622|ZNF622	946	-	3.321923	1.2655559	-1.0	-1.0
chr17	37289432	37289528	ENSG00000278540.4|ACACA|ZNF622|ZNF622	901	-	2.6244884	1.0062904	-1.0	-1.0
chr17	37241952	37242053	ENSG00000278540.4|ACACA|ZNF622|ZNF622	906	-	1.8935889	1.028964	-1.0	-1.0
chr17	37423508	37423615	ENSG00000276234.4|TADA2A|ZNF622|ZNF622	941	+	4.330647	1.227587	-1.0	-1.0
chr17	37411268	37411390	ENSG00000276234.4|TADA2A|ZNF622|ZNF622	982	+	6.6459026	1.7375151	-1.0	-1.0
chr17	37585324	37585430	ENSG00000275066.4|SYNRG|ZNF622|ZNF622	919	-	2.3691728	1.0936348	-1.0	-1.0
chr17	37642109	37642308	ENSG00000278053.4|DDX52|ZNF622|ZNF622	931	-	3.1009314	1.1618625	-1.0	-1.0
chr17	37633302	37633418	ENSG00000278053.4|DDX52|ZNF622|ZNF622	916	-	3.1925685	1.0770295	-1.0	-1.0
chr17	38707762	38707917	ENSG00000275023.4|MLLT6|ZNF622|ZNF622	967	+	2.757755	1.486774	-1.0	-1.0
chr17	38715611	38716001	ENSG00000275023.4|MLLT6|ZNF622|ZNF622	972	+	2.7824526	1.5573038	-1.0	-1.0
chr17	38716101	38716331	ENSG00000275023.4|MLLT6|ZNF622|ZNF622	938	+	2.2961776	1.2058108	-1.0	-1.0
chr17	38712690	38712789	ENSG00000275023.4|MLLT6|ZNF622|ZNF622	907	+	1.9307376	1.0329422	-1.0	-1.0
chr17	38709084	38709276	ENSG00000275023.4|MLLT6|ZNF622|ZNF622	973	+	2.7295544	1.5664979	-1.0	-1.0
chr17	38716366	38716466	ENSG00000275023.4|MLLT6|ZNF622|ZNF622	901	+	1.8826433	1.0033944	-1.0	-1.0
chr17	38709481	38709575	ENSG00000275023.4|MLLT6|ZNF622|ZNF622	997	+	4.247922	2.463355	-1.0	-1.0
chr17	38716611	38716976	ENSG00000275023.4|MLLT6|ZNF622|ZNF622	971	+	3.2032857	1.5358895	-1.0	-1.0
chr17	38705561	38705736	ENSG00000275023.4|MLLT6|ZNF622|ZNF622	946	+	2.3560295	1.266582	-1.0	-1.0
chr17	38711846	38712014	ENSG00000275023.4|MLLT6|ZNF622|ZNF622	956	+	2.640581	1.3539885	-1.0	-1.0
chr17	38762375	38762500	ENSG00000277791.4|PSMB3|ZNF622|ZNF622	912	+	2.3203962	1.0555907	-1.0	-1.0
chr17	38777686	38777800	ENSG00000276293.4|PIP4K2B|ZNF622|ZNF622	933	-	6.4287887	1.1738925	-1.0	-1.0
chr17	38820900	38821055	ENSG00000273559.4|CWC25|ZNF622|ZNF622	932	-	2.6667247	1.1682606	-1.0	-1.0
chr17	38802699	38802814	ENSG00000273559.4|CWC25|ZNF622|ZNF622	954	-	6.53843	1.3363361	-1.0	-1.0
chr17	38814860	38815097	ENSG00000273559.4|CWC25|ZNF622|ZNF622	952	-	2.9015841	1.3190475	-1.0	-1.0
chr17	38810375	38810590	ENSG00000273559.4|CWC25|ZNF622|ZNF622	981	-	6.3559585	1.7311976	-1.0	-1.0
chr17	38802043	38802206	ENSG00000273559.4|CWC25|ZNF622|ZNF622	968	-	6.5181355	1.4881603	-1.0	-1.0
chr17	38825165	38825320	ENSG00000273559.4|CWC25|ZNF622|ZNF622	977	-	3.6274877	1.6406565	-1.0	-1.0
chr17	38806782	38806937	ENSG00000273559.4|CWC25|ZNF622|ZNF622	931	-	3.2815537	1.162139	-1.0	-1.0
chr17	38852999	38853174	ENSG00000125691.12|RPL23|ZNF622|ZNF622	987	-	1.462012	1.8888285	-1.0	-1.0
chr17	38850079	38850249	ENSG00000125691.12|RPL23|ZNF622|ZNF622	914	-	1.2802932	1.0680068	-1.0	-1.0
chr17	38870153	38870253	ENSG00000002834.17|LASP1|ZNF622|ZNF622	926	+	1.6870613	1.1278448	-1.0	-1.0
chr17	38878085	38878180	ENSG00000002834.17|LASP1|ZNF622|ZNF622	964	+	1.921998	1.4414167	-1.0	-1.0
chr17	38915042	38915152	ENSG00000002834.17|LASP1|ZNF622|ZNF622	916	+	2.0486047	1.0766903	-1.0	-1.0
chr17	38890338	38890504	ENSG00000002834.17|LASP1|ZNF622|ZNF622	969	+	2.6260676	1.5050145	-1.0	-1.0
chr17	38914324	38914475	ENSG00000002834.17|LASP1|ZNF622|ZNF622	993	+	2.8819194	2.142398	-1.0	-1.0
chr17	38898411	38898561	ENSG00000002834.17|LASP1|ZNF622|ZNF622	970	+	2.3583324	1.5215659	-1.0	-1.0
chr17	39201131	39201319	ENSG00000108298.9|RPL19|ZNF622|ZNF622	1000	+	1.8635564	3.3320248	-1.0	-1.0
chr17	39204076	39204276	ENSG00000108298.9|RPL19|ZNF622|ZNF622	997	+	1.7853112	2.5854385	-1.0	-1.0
chr17	39202216	39202516	ENSG00000108298.9|RPL19|ZNF622|ZNF622	950	+	1.1998224	1.2977061	-1.0	-1.0
chr17	39204426	39204727	ENSG00000108298.9|RPL19|ZNF622|ZNF622	1000	+	2.1036768	4.5508575	-1.0	-1.0
chr17	39200282	39200432	ENSG00000108298.9|RPL19|ZNF622|ZNF622	996	+	2.0558898	2.4548888	-1.0	-1.0
chr17	39202941	39203109	ENSG00000108298.9|RPL19|ZNF622|ZNF622	975	+	1.2789944	1.6041311	-1.0	-1.0
chr17	39451122	39451262	ENSG00000125686.11|MED1|ZNF622|ZNF622	906	-	2.4586194	1.0277117	-1.0	-1.0
chr17	39511528	39511630	ENSG00000167258.13|CDK12|ZNF622|ZNF622	991	+	6.764125	2.0233064	-1.0	-1.0
chr17	39470923	39471368	ENSG00000167258.13|CDK12|ZNF622|ZNF622	984	+	3.3547833	1.808906	-1.0	-1.0
chr17	39494523	39494648	ENSG00000167258.13|CDK12|ZNF622|ZNF622	970	+	4.3816175	1.520151	-1.0	-1.0
chr17	39525993	39526293	ENSG00000167258.13|CDK12|ZNF622|ZNF622	928	+	2.4814339	1.1402061	-1.0	-1.0
chr17	39501264	39501384	ENSG00000167258.13|CDK12|ZNF622|ZNF622	922	+	3.4918315	1.108096	-1.0	-1.0
chr17	39471588	39471758	ENSG00000167258.13|CDK12|ZNF622|ZNF622	938	+	2.4179502	1.2093866	-1.0	-1.0
chr17	39461510	39462805	ENSG00000167258.13|CDK12|ZNF622|ZNF622	987	+	3.4287188	1.8752468	-1.0	-1.0
chr17	39492750	39492885	ENSG00000167258.13|CDK12|ZNF622|ZNF622	924	+	2.4695253	1.1191008	-1.0	-1.0
chr17	39524683	39524885	ENSG00000167258.13|CDK12|ZNF622|ZNF622	953	+	2.361761	1.3319101	-1.0	-1.0
chr17	39462810	39463117	ENSG00000167258.13|CDK12|ZNF622|ZNF622	969	+	2.6755288	1.5110308	-1.0	-1.0
chr17	39657774	39657884	ENSG00000131748.15|STARD3|ZNF622|ZNF622	935	+	2.2125814	1.1869566	-1.0	-1.0
chr17	39660175	39660310	ENSG00000131748.15|STARD3|ZNF622|ZNF622	913	+	2.7773855	1.0597129	-1.0	-1.0
chr17	39659460	39659560	ENSG00000131748.15|STARD3|ZNF622|ZNF622	915	+	2.5545876	1.0710568	-1.0	-1.0
chr17	39657990	39658710	ENSG00000131748.15|STARD3|ZNF622|ZNF622	974	+	3.3206146	1.5907264	-1.0	-1.0
chr17	39653480	39653585	ENSG00000131748.15|STARD3|ZNF622|ZNF622	964	+	3.1152077	1.4423286	-1.0	-1.0
chr17	39637094	39637231	ENSG00000131748.15|STARD3|ZNF622|ZNF622	961	+	3.67484	1.4047658	-1.0	-1.0
chr17	39660809	39660889	ENSG00000131748.15|STARD3|ZNF622|ZNF622	915	+	2.5545876	1.0710175	-1.0	-1.0
chr17	39917081	39917181	ENSG00000073605.18|GSDMB|ZNF622|ZNF622	911	-	2.7004373	1.0492296	-1.0	-1.0
chr17	39981056	39981190	ENSG00000108344.14|PSMD3|ZNF622|ZNF622	909	+	1.6634538	1.0400492	-1.0	-1.0
chr17	39995423	39995543	ENSG00000108344.14|PSMD3|ZNF622|ZNF622	906	+	1.8844991	1.0255852	-1.0	-1.0
chr17	39995185	39995285	ENSG00000108344.14|PSMD3|ZNF622|ZNF622	906	+	2.1429577	1.0285761	-1.0	-1.0
chr17	40026831	40027061	ENSG00000008838.19|MED24|ZNF622|ZNF622	953	-	2.5702097	1.327093	-1.0	-1.0
chr17	40035116	40035241	ENSG00000008838.19|MED24|ZNF622|ZNF622	925	-	2.0888288	1.1275043	-1.0	-1.0
chr17	40023135	40023275	ENSG00000008838.19|MED24|ZNF622|ZNF622	935	-	2.1552858	1.1891298	-1.0	-1.0
chr17	40031158	40031245	ENSG00000008838.19|MED24|ZNF622|ZNF622	988	-	2.9228315	1.9233925	-1.0	-1.0
chr17	40033344	40033529	ENSG00000008838.19|MED24|ZNF622|ZNF622	925	-	1.8599638	1.1273099	-1.0	-1.0
chr17	40026160	40026370	ENSG00000008838.19|MED24|ZNF622|ZNF622	959	-	2.384958	1.387896	-1.0	-1.0
chr17	40029747	40029859	ENSG00000008838.19|MED24|ZNF622|ZNF622	947	-	1.9683834	1.271783	-1.0	-1.0
chr17	40035721	40035795	ENSG00000008838.19|MED24|ZNF622|ZNF622	901	-	1.8826433	1.0026855	-1.0	-1.0
chr17	40031537	40031620	ENSG00000008838.19|MED24|ZNF622|ZNF622	982	-	2.4594316	1.7380245	-1.0	-1.0
chr17	40026646	40026786	ENSG00000008838.19|MED24|ZNF622|ZNF622	961	-	2.5720534	1.4118519	-1.0	-1.0
chr17	40023290	40023415	ENSG00000008838.19|MED24|ZNF622|ZNF622	913	-	2.0708227	1.059317	-1.0	-1.0
chr17	40028825	40029004	ENSG00000008838.19|MED24|ZNF622|ZNF622	957	-	2.6047947	1.3693815	-1.0	-1.0
chr17	40031775	40031875	ENSG00000008838.19|MED24|ZNF622|ZNF622	900	-	2.6244884	1.0018344	-1.0	-1.0
chr17	40033055	40033180	ENSG00000008838.19|MED24|ZNF622|ZNF622	908	-	1.930283	1.0361943	-1.0	-1.0
chr17	40028694	40028825	ENSG00000008838.19|MED24|ZNF622|ZNF622	944	-	6.4717436	1.24958	-1.0	-1.0
chr17	40032042	40032147	ENSG00000008838.19|MED24|ZNF622|ZNF622	923	-	3.2089212	1.1160309	-1.0	-1.0
chr17	40032653	40032753	ENSG00000008838.19|MED24|ZNF622|ZNF622	912	-	1.906891	1.0572648	-1.0	-1.0
chr17	40027738	40027838	ENSG00000008838.19|MED24|ZNF622|ZNF622	916	-	2.736963	1.0760736	-1.0	-1.0
chr17	40053468	40053678	ENSG00000008838.19|MED24|ZNF622|ZNF622	986	-	3.080561	1.850067	-1.0	-1.0
chr17	40053297	40053380	ENSG00000008838.19|MED24|ZNF622|ZNF622	979	-	3.0443926	1.6779722	-1.0	-1.0
chr17	40126277	40126437	ENSG00000188895.11|MSL1|ZNF622|ZNF622	926	+	2.5424414	1.1300173	-1.0	-1.0
chr17	40123202	40123380	ENSG00000188895.11|MSL1|ZNF622|ZNF622	951	+	2.9384356	1.307289	-1.0	-1.0
chr17	40129479	40129634	ENSG00000188895.11|MSL1|ZNF622|ZNF622	918	+	2.4629653	1.0882415	-1.0	-1.0
chr17	40140462	40140779	ENSG00000108349.16|CASC3|ZNF622|ZNF622	991	+	3.182466	2.0434742	-1.0	-1.0
chr17	40161752	40162153	ENSG00000108349.16|CASC3|ZNF622|ZNF622	998	+	4.7964807	2.645117	-1.0	-1.0
chr17	40166796	40166901	ENSG00000108349.16|CASC3|ZNF622|ZNF622	910	+	2.182675	1.0462413	-1.0	-1.0
chr17	40163480	40164166	ENSG00000108349.16|CASC3|ZNF622|ZNF622	989	+	3.1771438	1.9742931	-1.0	-1.0
chr17	40167849	40168099	ENSG00000108349.16|CASC3|ZNF622|ZNF622	936	+	2.6128798	1.1930902	-1.0	-1.0
chr17	40141181	40141301	ENSG00000108349.16|CASC3|ZNF622|ZNF622	911	+	6.2702518	1.0505286	-1.0	-1.0
chr17	40141569	40141607	ENSG00000108349.16|CASC3|ZNF622|ZNF622	973	+	3.2479248	1.5617056	-1.0	-1.0
chr17	40162724	40162901	ENSG00000108349.16|CASC3|ZNF622|ZNF622	998	+	3.5603197	2.6779332	-1.0	-1.0
chr17	40167495	40167595	ENSG00000108349.16|CASC3|ZNF622|ZNF622	911	+	1.7900774	1.0527258	-1.0	-1.0
chr17	40293515	40293631	ENSG00000094804.9|CDC6|ZNF622|ZNF622	908	+	2.7071826	1.0346448	-1.0	-1.0
chr17	40287932	40288112	ENSG00000094804.9|CDC6|ZNF622|ZNF622	925	+	2.2488174	1.1263899	-1.0	-1.0
chr17	40406383	40406488	ENSG00000131747.14|TOP2A|ZNF622|ZNF622	984	-	2.6510336	1.7971005	-1.0	-1.0
chr17	40411108	40411246	ENSG00000131747.14|TOP2A|ZNF622|ZNF622	969	-	1.9697757	1.5039376	-1.0	-1.0
chr17	40413194	40413292	ENSG00000131747.14|TOP2A|ZNF622|ZNF622	979	-	2.0703897	1.6783924	-1.0	-1.0
chr17	40407966	40408124	ENSG00000131747.14|TOP2A|ZNF622|ZNF622	970	-	2.1692	1.5197761	-1.0	-1.0
chr17	40389495	40389647	ENSG00000131747.14|TOP2A|ZNF622|ZNF622	918	-	1.766469	1.0843884	-1.0	-1.0
chr17	40404151	40404273	ENSG00000131747.14|TOP2A|ZNF622|ZNF622	998	-	2.5456982	2.7128017	-1.0	-1.0
chr17	40411353	40411455	ENSG00000131747.14|TOP2A|ZNF622|ZNF622	963	-	1.8328658	1.4318318	-1.0	-1.0
chr17	40408491	40408630	ENSG00000131747.14|TOP2A|ZNF622|ZNF622	950	-	1.7114906	1.2973078	-1.0	-1.0
chr17	40404790	40404883	ENSG00000131747.14|TOP2A|ZNF622|ZNF622	999	-	2.291916	3.0227413	-1.0	-1.0
chr17	40396282	40396465	ENSG00000131747.14|TOP2A|ZNF622|ZNF622	998	-	2.7863095	2.7946076	-1.0	-1.0
chr17	40412758	40412971	ENSG00000131747.14|TOP2A|ZNF622|ZNF622	999	-	2.6523464	2.9547396	-1.0	-1.0
chr17	40417770	40417910	ENSG00000131747.14|TOP2A|ZNF622|ZNF622	956	-	1.7710075	1.357083	-1.0	-1.0
chr17	40400528	40400658	ENSG00000131747.14|TOP2A|ZNF622|ZNF622	993	-	2.1829872	2.138779	-1.0	-1.0
chr17	40392584	40392737	ENSG00000131747.14|TOP2A|ZNF622|ZNF622	998	-	2.8261302	2.637516	-1.0	-1.0
chr17	40389964	40390074	ENSG00000131747.14|TOP2A|ZNF622|ZNF622	917	-	1.6289513	1.0823784	-1.0	-1.0
chr17	40399039	40399204	ENSG00000131747.14|TOP2A|ZNF622|ZNF622	999	-	2.8731525	3.1220667	-1.0	-1.0
chr17	40404376	40404486	ENSG00000131747.14|TOP2A|ZNF622|ZNF622	994	-	3.1941028	2.2013707	-1.0	-1.0
chr17	40406831	40406942	ENSG00000131747.14|TOP2A|ZNF622|ZNF622	976	-	1.7865427	1.626877	-1.0	-1.0
chr17	40407558	40407658	ENSG00000131747.14|TOP2A|ZNF622|ZNF622	904	-	1.4203326	1.018488	-1.0	-1.0
chr17	40391505	40391700	ENSG00000131747.14|TOP2A|ZNF622|ZNF622	978	-	2.2527676	1.6484451	-1.0	-1.0
chr17	40411644	40411818	ENSG00000131747.14|TOP2A|ZNF622|ZNF622	1000	-	3.6129897	4.156929	-1.0	-1.0
chr17	40413479	40413625	ENSG00000131747.14|TOP2A|ZNF622|ZNF622	989	-	2.1362743	1.9592394	-1.0	-1.0
chr17	40416421	40416512	ENSG00000131747.14|TOP2A|ZNF622|ZNF622	993	-	2.5235622	2.1359546	-1.0	-1.0
chr17	40400849	40401079	ENSG00000131747.14|TOP2A|ZNF622|ZNF622	982	-	2.0465698	1.7490622	-1.0	-1.0
chr17	40406583	40406689	ENSG00000131747.14|TOP2A|ZNF622|ZNF622	1000	-	3.8071647	4.567111	-1.0	-1.0
chr17	40392217	40392341	ENSG00000131747.14|TOP2A|ZNF622|ZNF622	988	-	2.1377661	1.9309353	-1.0	-1.0
chr17	40398557	40398641	ENSG00000131747.14|TOP2A|ZNF622|ZNF622	1000	-	3.7472332	4.0506473	-1.0	-1.0
chr17	40395448	40395539	ENSG00000131747.14|TOP2A|ZNF622|ZNF622	1000	-	3.3999302	3.5750225	-1.0	-1.0
chr17	40398772	40398932	ENSG00000131747.14|TOP2A|ZNF622|ZNF622	1000	-	3.012246	3.8280194	-1.0	-1.0
chr17	40392010	40392111	ENSG00000131747.14|TOP2A|ZNF622|ZNF622	913	-	1.6438426	1.0629263	-1.0	-1.0
chr17	40416739	40416895	ENSG00000131747.14|TOP2A|ZNF622|ZNF622	1000	-	2.6966195	3.7718441	-1.0	-1.0
chr17	40400208	40400409	ENSG00000131747.14|TOP2A|ZNF622|ZNF622	1000	-	2.7894025	3.4781258	-1.0	-1.0
chr17	40399871	40400067	ENSG00000131747.14|TOP2A|ZNF622|ZNF622	986	-	2.1819904	1.8535529	-1.0	-1.0
chr17	40630768	40630923	ENSG00000073584.18|SMARCE1|ZNF622|ZNF622	912	-	2.309733	1.0550084	-1.0	-1.0
chr17	40628731	40628993	ENSG00000073584.18|SMARCE1|ZNF622|ZNF622	1000	-	5.435615	4.1361427	-1.0	-1.0
chr17	40632256	40632367	ENSG00000073584.18|SMARCE1|ZNF622|ZNF622	951	-	2.133264	1.3117577	-1.0	-1.0
chr17	40642448	40642559	ENSG00000073584.18|SMARCE1|ZNF622|ZNF622	930	-	1.7429849	1.1533215	-1.0	-1.0
chr17	40631591	40631731	ENSG00000073584.18|SMARCE1|ZNF622|ZNF622	925	-	2.5028908	1.1245973	-1.0	-1.0
chr17	40636394	40636564	ENSG00000073584.18|SMARCE1|ZNF622|ZNF622	951	-	2.366828	1.3142337	-1.0	-1.0
chr17	40635863	40636102	ENSG00000073584.18|SMARCE1|ZNF622|ZNF622	969	-	2.4315677	1.5039643	-1.0	-1.0
chr17	40632259	40632367	ENSG00000264058.1|AC073508.2|ZNF622|ZNF622	950	-	2.164584	1.3047621	-1.0	-1.0
chr17	40630768	40630923	ENSG00000264058.1|AC073508.2|ZNF622|ZNF622	912	-	2.309733	1.0550414	-1.0	-1.0
chr17	40642448	40642608	ENSG00000264058.1|AC073508.2|ZNF622|ZNF622	932	-	1.8178458	1.1663493	-1.0	-1.0
chr17	40645503	40645618	ENSG00000264058.1|AC073508.2|ZNF622|ZNF622	938	-	4.396044	1.2074593	-1.0	-1.0
chr17	40631591	40631693	ENSG00000264058.1|AC073508.2|ZNF622|ZNF622	938	-	2.485196	1.2082738	-1.0	-1.0
chr17	40628796	40628993	ENSG00000264058.1|AC073508.2|ZNF622|ZNF622	1000	-	5.0281873	4.792079	-1.0	-1.0
chr17	40636394	40636513	ENSG00000264058.1|AC073508.2|ZNF622|ZNF622	959	-	2.2173982	1.3861226	-1.0	-1.0
chr17	40635930	40636102	ENSG00000264058.1|AC073508.2|ZNF622|ZNF622	978	-	2.2888448	1.6574752	-1.0	-1.0
chr17	41524438	41524558	ENSG00000171345.13|KRT19|ZNF622|ZNF622	908	-	1.6612928	1.0341306	-1.0	-1.0
chr17	41689179	41689359	ENSG00000173812.10|EIF1|ZNF622|ZNF622	934	+	2.0959263	1.1828029	-1.0	-1.0
chr17	41689054	41689164	ENSG00000173812.10|EIF1|ZNF622|ZNF622	914	+	1.8578956	1.0664606	-1.0	-1.0
chr17	41690014	41690274	ENSG00000173812.10|EIF1|ZNF622|ZNF622	940	+	1.3447952	1.2196177	-1.0	-1.0
chr17	41689789	41689944	ENSG00000173812.10|EIF1|ZNF622|ZNF622	946	+	1.3502705	1.2698711	-1.0	-1.0
chr17	41987818	41987910	ENSG00000168259.14|DNAJC7|ZNF622|ZNF622	956	-	2.8328884	1.3566325	-1.0	-1.0
chr17	41990263	41990382	ENSG00000168259.14|DNAJC7|ZNF622|ZNF622	974	-	2.4842658	1.5810516	-1.0	-1.0
chr17	42017339	42017489	ENSG00000168259.14|DNAJC7|ZNF622|ZNF622	993	-	3.5012655	2.1564898	-1.0	-1.0
chr17	41988741	41988891	ENSG00000168259.14|DNAJC7|ZNF622|ZNF622	955	-	2.963029	1.3493524	-1.0	-1.0
chr17	41982254	41982403	ENSG00000168259.14|DNAJC7|ZNF622|ZNF622	991	-	2.8641734	2.0304315	-1.0	-1.0
chr17	41981804	41982007	ENSG00000168259.14|DNAJC7|ZNF622|ZNF622	998	-	4.9139996	2.8017159	-1.0	-1.0
chr17	42117677	42117814	ENSG00000108773.10|KAT2A|ZNF622|ZNF622	974	-	2.4071329	1.5809289	-1.0	-1.0
chr17	42119536	42119691	ENSG00000108773.10|KAT2A|ZNF622|ZNF622	912	-	2.4428627	1.053962	-1.0	-1.0
chr17	42117034	42117214	ENSG00000108773.10|KAT2A|ZNF622|ZNF622	939	-	2.4034033	1.2180735	-1.0	-1.0
chr17	42113999	42114164	ENSG00000108773.10|KAT2A|ZNF622|ZNF622	972	-	2.9387436	1.5469049	-1.0	-1.0
chr17	42119053	42119428	ENSG00000108773.10|KAT2A|ZNF622|ZNF622	985	-	2.2809837	1.8122241	-1.0	-1.0
chr17	42115692	42115833	ENSG00000108773.10|KAT2A|ZNF622|ZNF622	995	-	3.4113526	2.3312995	-1.0	-1.0
chr17	42120224	42120370	ENSG00000108773.10|KAT2A|ZNF622|ZNF622	950	-	3.0863729	1.3017986	-1.0	-1.0
chr17	42114179	42114398	ENSG00000108773.10|KAT2A|ZNF622|ZNF622	943	-	2.8744407	1.2435796	-1.0	-1.0
chr17	42114489	42114599	ENSG00000108773.10|KAT2A|ZNF622|ZNF622	991	-	2.9097166	2.0222836	-1.0	-1.0
chr17	42118296	42118403	ENSG00000108773.10|KAT2A|ZNF622|ZNF622	979	-	2.883137	1.6731865	-1.0	-1.0
chr17	42120029	42120119	ENSG00000108773.10|KAT2A|ZNF622|ZNF622	930	-	2.058894	1.1570886	-1.0	-1.0
chr17	42117379	42117596	ENSG00000108773.10|KAT2A|ZNF622|ZNF622	953	-	2.5440369	1.328151	-1.0	-1.0
chr17	42114891	42115035	ENSG00000108773.10|KAT2A|ZNF622|ZNF622	993	-	2.9905088	2.1376004	-1.0	-1.0
chr17	42113107	42113837	ENSG00000108773.10|KAT2A|ZNF622|ZNF622	959	-	2.7307217	1.3843049	-1.0	-1.0
chr17	42120705	42120829	ENSG00000108773.10|KAT2A|ZNF622|ZNF622	960	-	3.5069892	1.3958833	-1.0	-1.0
chr17	42117906	42118017	ENSG00000108773.10|KAT2A|ZNF622|ZNF622	944	-	2.2968874	1.2556516	-1.0	-1.0
chr17	42120705	42120829	ENSG00000267261.5|AC099811.2|ZNF622|ZNF622	959	-	3.5069892	1.3893197	-1.0	-1.0
chr17	42120029	42120119	ENSG00000267261.5|AC099811.2|ZNF622|ZNF622	930	-	2.058894	1.152578	-1.0	-1.0
chr17	42120224	42120370	ENSG00000267261.5|AC099811.2|ZNF622|ZNF622	951	-	3.0863729	1.3072371	-1.0	-1.0
chr17	42207592	42207712	ENSG00000173757.9|STAT5B|ZNF622|ZNF622	907	-	1.9031819	1.0291893	-1.0	-1.0
chr17	42232009	42232137	ENSG00000173757.9|STAT5B|ZNF622|ZNF622	949	-	2.2099185	1.2901995	-1.0	-1.0
chr17	42223381	42223551	ENSG00000173757.9|STAT5B|ZNF622|ZNF622	951	-	1.8289237	1.3092551	-1.0	-1.0
chr17	42217376	42217541	ENSG00000173757.9|STAT5B|ZNF622|ZNF622	978	-	2.2076564	1.6483085	-1.0	-1.0
chr17	42218086	42218330	ENSG00000173757.9|STAT5B|ZNF622|ZNF622	940	-	1.9554831	1.2198542	-1.0	-1.0
chr17	42217159	42217282	ENSG00000173757.9|STAT5B|ZNF622|ZNF622	983	-	2.404685	1.7624643	-1.0	-1.0
chr17	42304268	42304429	ENSG00000126561.16|STAT5A|ZNF622|ZNF622	974	+	2.777633	1.5857904	-1.0	-1.0
chr17	42301274	42301389	ENSG00000126561.16|STAT5A|ZNF622|ZNF622	905	+	1.6761515	1.0244745	-1.0	-1.0
chr17	42295628	42295758	ENSG00000126561.16|STAT5A|ZNF622|ZNF622	928	+	1.9276749	1.14194	-1.0	-1.0
chr17	42333900	42334049	ENSG00000168610.14|STAT3|ZNF622|ZNF622	928	-	2.229343	1.139863	-1.0	-1.0
chr17	42337434	42337569	ENSG00000168610.14|STAT3|ZNF622|ZNF622	928	-	2.3968153	1.140448	-1.0	-1.0
chr17	42323003	42323123	ENSG00000168610.14|STAT3|ZNF622|ZNF622	944	-	3.839812	1.2506753	-1.0	-1.0
chr17	42337762	42337857	ENSG00000168610.14|STAT3|ZNF622|ZNF622	912	-	2.3504965	1.0546708	-1.0	-1.0
chr17	42345533	42345657	ENSG00000168610.14|STAT3|ZNF622|ZNF622	937	-	2.4125347	1.2002867	-1.0	-1.0
chr17	42405101	42405306	ENSG00000177469.12|CAVIN1|ZNF622|ZNF622	942	-	2.739815	1.2385905	-1.0	-1.0
chr17	42422626	42422731	ENSG00000177469.12|CAVIN1|ZNF622|ZNF622	947	-	3.0297446	1.274671	-1.0	-1.0
chr17	42507484	42507589	ENSG00000033627.16|ATP6V0A1|ZNF622|ZNF622	909	+	3.433116	1.038979	-1.0	-1.0
chr17	42480637	42480807	ENSG00000033627.16|ATP6V0A1|ZNF622|ZNF622	939	+	2.0376449	1.2145839	-1.0	-1.0
chr17	42466428	42466507	ENSG00000033627.16|ATP6V0A1|ZNF622|ZNF622	986	+	3.0179207	1.8401196	-1.0	-1.0
chr17	42498928	42499038	ENSG00000033627.16|ATP6V0A1|ZNF622|ZNF622	905	+	2.795764	1.0230607	-1.0	-1.0
chr17	42478462	42478647	ENSG00000033627.16|ATP6V0A1|ZNF622|ZNF622	976	+	2.8080046	1.6188836	-1.0	-1.0
chr17	42487154	42487367	ENSG00000033627.16|ATP6V0A1|ZNF622|ZNF622	990	+	3.4047174	2.0207994	-1.0	-1.0
chr17	42494368	42494513	ENSG00000033627.16|ATP6V0A1|ZNF622|ZNF622	951	+	2.5454206	1.307518	-1.0	-1.0
chr17	42470089	42470224	ENSG00000033627.16|ATP6V0A1|ZNF622|ZNF622	995	+	4.9257936	2.2939348	-1.0	-1.0
chr17	42468009	42468107	ENSG00000033627.16|ATP6V0A1|ZNF622|ZNF622	947	+	1.9004648	1.2781795	-1.0	-1.0
chr17	42495625	42495716	ENSG00000033627.16|ATP6V0A1|ZNF622|ZNF622	915	+	2.5545876	1.0705688	-1.0	-1.0
chr17	42460847	42461011	ENSG00000033627.16|ATP6V0A1|ZNF622|ZNF622	974	+	3.1751416	1.5891699	-1.0	-1.0
chr17	42477638	42477742	ENSG00000033627.16|ATP6V0A1|ZNF622|ZNF622	978	+	2.8869972	1.6620797	-1.0	-1.0
chr17	42569228	42569348	ENSG00000108788.11|MLX|ZNF622|ZNF622	910	+	3.1993027	1.0455732	-1.0	-1.0
chr17	42570053	42570178	ENSG00000108788.11|MLX|ZNF622|ZNF622	933	+	3.489839	1.173566	-1.0	-1.0
chr17	42577610	42577760	ENSG00000131470.14|PSMC3IP|ZNF622|ZNF622	956	-	5.9026175	1.3560934	-1.0	-1.0
chr17	42572889	42573019	ENSG00000131470.14|PSMC3IP|ZNF622|ZNF622	945	-	6.492302	1.2592978	-1.0	-1.0
chr17	42673933	42674013	ENSG00000068137.14|PLEKHH3|ZNF622|ZNF622	950	-	3.0297446	1.2996694	-1.0	-1.0
chr17	42669513	42669663	ENSG00000068137.14|PLEKHH3|ZNF622|ZNF622	925	-	2.6199436	1.1237013	-1.0	-1.0
chr17	42704601	42704683	ENSG00000108799.12|EZH1|ZNF622|ZNF622	917	-	2.8744667	1.0787904	-1.0	-1.0
chr17	42719104	42719207	ENSG00000108799.12|EZH1|ZNF622|ZNF622	998	-	3.5607135	2.7955039	-1.0	-1.0
chr17	42703712	42703820	ENSG00000108799.12|EZH1|ZNF622|ZNF622	959	-	2.5704057	1.3853587	-1.0	-1.0
chr17	42720272	42720449	ENSG00000108799.12|EZH1|ZNF622|ZNF622	950	-	2.7444766	1.2977645	-1.0	-1.0
chr17	42724304	42724439	ENSG00000108799.12|EZH1|ZNF622|ZNF622	928	-	2.657682	1.1453165	-1.0	-1.0
chr17	42705942	42706185	ENSG00000108799.12|EZH1|ZNF622|ZNF622	959	-	2.9161043	1.3903127	-1.0	-1.0
chr17	42702911	42703021	ENSG00000108799.12|EZH1|ZNF622|ZNF622	908	-	3.1896842	1.038155	-1.0	-1.0
chr17	42712288	42712485	ENSG00000108799.12|EZH1|ZNF622|ZNF622	953	-	2.8725739	1.3284905	-1.0	-1.0
chr17	42713208	42713389	ENSG00000108799.12|EZH1|ZNF622|ZNF622	991	-	3.4951215	2.0385225	-1.0	-1.0
chr17	42718500	42718615	ENSG00000108799.12|EZH1|ZNF622|ZNF622	927	-	2.7609398	1.1344056	-1.0	-1.0
chr17	42727634	42727763	ENSG00000108799.12|EZH1|ZNF622|ZNF622	986	-	2.9961264	1.8524638	-1.0	-1.0
chr17	42728824	42728952	ENSG00000108799.12|EZH1|ZNF622|ZNF622	995	-	4.496679	2.2940884	-1.0	-1.0
chr17	42709845	42709937	ENSG00000108799.12|EZH1|ZNF622|ZNF622	991	-	3.564782	2.0515432	-1.0	-1.0
chr17	42722794	42722915	ENSG00000108799.12|EZH1|ZNF622|ZNF622	998	-	3.294509	2.8217232	-1.0	-1.0
chr17	42730827	42730918	ENSG00000108799.12|EZH1|ZNF622|ZNF622	978	-	4.5235486	1.6643466	-1.0	-1.0
chr17	42707957	42708083	ENSG00000108799.12|EZH1|ZNF622|ZNF622	997	-	4.0251675	2.561708	-1.0	-1.0
chr17	42793591	42793751	ENSG00000126562.16|WNK4|ZNF622|ZNF622	916	+	2.7354305	1.0782577	-1.0	-1.0
chr17	42964105	42964237	ENSG00000266967.6|AARSD1|ZNF622|ZNF622	990	-	3.4063487	1.9844542	-1.0	-1.0
chr17	42956344	42956560	ENSG00000266967.6|AARSD1|ZNF622|ZNF622	988	-	3.602173	1.9317925	-1.0	-1.0
chr17	42961181	42961346	ENSG00000266967.6|AARSD1|ZNF622|ZNF622	959	-	3.004471	1.3889123	-1.0	-1.0
chr17	42955819	42956019	ENSG00000266967.6|AARSD1|ZNF622|ZNF622	954	-	3.113164	1.3325493	-1.0	-1.0
chr17	42964105	42964237	ENSG00000108825.17|PTGES3L-AARSD1|ZNF622|ZNF622	990	-	3.4063487	1.9925666	-1.0	-1.0
chr17	42956403	42956560	ENSG00000108825.17|PTGES3L-AARSD1|ZNF622|ZNF622	991	-	3.2415626	2.0251398	-1.0	-1.0
chr17	42955841	42955972	ENSG00000108825.17|PTGES3L-AARSD1|ZNF622|ZNF622	960	-	3.0829759	1.39613	-1.0	-1.0
chr17	42979559	42979659	ENSG00000108825.17|PTGES3L-AARSD1|ZNF622|ZNF622	909	-	6.250001	1.03872	-1.0	-1.0
chr17	42961191	42961346	ENSG00000108825.17|PTGES3L-AARSD1|ZNF622|ZNF622	958	-	2.974933	1.3721792	-1.0	-1.0
chr17	42999973	43000088	ENSG00000131469.12|RPL27|ZNF622|ZNF622	940	+	1.139381	1.2213256	-1.0	-1.0
chr17	43106455	43106533	ENSG00000012048.20|BRCA1|ZNF622|ZNF622	972	-	4.3219147	1.5553249	-1.0	-1.0
chr17	43071077	43071187	ENSG00000012048.20|BRCA1|ZNF622|ZNF622	929	-	3.1376073	1.1474149	-1.0	-1.0
chr17	43196946	43197091	ENSG00000188554.13|NBR1|ZNF622|ZNF622	942	+	2.8742805	1.2330428	-1.0	-1.0
chr17	43171201	43171302	ENSG00000188554.13|NBR1|ZNF622|ZNF622	938	+	2.485426	1.205806	-1.0	-1.0
chr17	43186249	43186359	ENSG00000188554.13|NBR1|ZNF622|ZNF622	940	+	2.5467472	1.2186457	-1.0	-1.0
chr17	43484049	43484179	ENSG00000067596.10|DHX8|ZNF622|ZNF622	908	+	6.3682475	1.034779	-1.0	-1.0
chr17	44123478	44123603	ENSG00000108840.15|HDAC5|ZNF622|ZNF622	949	-	3.3012376	1.2963749	-1.0	-1.0
chr17	44196928	44197026	ENSG00000087152.15|ATXN7L3|ZNF622|ZNF622	901	-	2.4594305	1.0062904	-1.0	-1.0
chr17	44215703	44215809	ENSG00000108312.14|UBTF|ZNF622|ZNF622	929	-	2.5940413	1.1476134	-1.0	-1.0
chr17	44210317	44210457	ENSG00000108312.14|UBTF|ZNF622|ZNF622	916	-	2.4081688	1.0762626	-1.0	-1.0
chr17	44211625	44211747	ENSG00000108312.14|UBTF|ZNF622|ZNF622	953	-	4.265308	1.3321288	-1.0	-1.0
chr17	44213217	44213327	ENSG00000108312.14|UBTF|ZNF622|ZNF622	933	-	2.2891784	1.1709058	-1.0	-1.0
chr17	44209644	44209733	ENSG00000108312.14|UBTF|ZNF622|ZNF622	997	-	3.890768	2.5016687	-1.0	-1.0
chr17	44211872	44212006	ENSG00000108312.14|UBTF|ZNF622|ZNF622	960	-	2.0758367	1.4005686	-1.0	-1.0
chr17	44206717	44206892	ENSG00000108312.14|UBTF|ZNF622|ZNF622	945	-	4.4092035	1.2574097	-1.0	-1.0
chr17	44210123	44210234	ENSG00000108312.14|UBTF|ZNF622|ZNF622	944	-	2.0565681	1.2513862	-1.0	-1.0
chr17	44210796	44210961	ENSG00000108312.14|UBTF|ZNF622|ZNF622	937	-	2.3887897	1.2027478	-1.0	-1.0
chr17	44207453	44207597	ENSG00000108312.14|UBTF|ZNF622|ZNF622	997	-	4.7524595	2.573702	-1.0	-1.0
chr17	44211038	44211152	ENSG00000108312.14|UBTF|ZNF622|ZNF622	999	-	4.247731	3.2817674	-1.0	-1.0
chr17	44207202	44207362	ENSG00000108312.14|UBTF|ZNF622|ZNF622	987	-	3.3468008	1.8864051	-1.0	-1.0
chr17	44216528	44216704	ENSG00000108312.14|UBTF|ZNF622|ZNF622	971	-	3.243615	1.5378287	-1.0	-1.0
chr17	44218171	44218341	ENSG00000108312.14|UBTF|ZNF622|ZNF622	921	-	1.9881283	1.1023258	-1.0	-1.0
chr17	44211289	44211331	ENSG00000108312.14|UBTF|ZNF622|ZNF622	908	-	2.7004373	1.0384644	-1.0	-1.0
chr17	44207042	44207172	ENSG00000108312.14|UBTF|ZNF622|ZNF622	911	-	2.7247877	1.0514461	-1.0	-1.0
chr17	44209283	44209541	ENSG00000108312.14|UBTF|ZNF622|ZNF622	981	-	3.1885042	1.7199005	-1.0	-1.0
chr17	44380599	44380749	ENSG00000005961.17|ITGA2B|ZNF622|ZNF622	939	-	5.633057	1.2132326	-1.0	-1.0
chr17	44398623	44398758	ENSG00000186566.12|GPATCH8|ZNF622|ZNF622	909	-	6.2489214	1.039754	-1.0	-1.0
chr17	44400963	44401378	ENSG00000186566.12|GPATCH8|ZNF622|ZNF622	974	-	4.690083	1.588841	-1.0	-1.0
chr17	44398488	44398588	ENSG00000186566.12|GPATCH8|ZNF622|ZNF622	901	-	2.6244884	1.0053464	-1.0	-1.0
chr17	44398093	44398233	ENSG00000186566.12|GPATCH8|ZNF622|ZNF622	921	-	3.2855911	1.10101	-1.0	-1.0
chr17	44399743	44399973	ENSG00000186566.12|GPATCH8|ZNF622|ZNF622	950	-	3.6138122	1.3045176	-1.0	-1.0
chr17	44400133	44400423	ENSG00000186566.12|GPATCH8|ZNF622|ZNF622	968	-	3.9714592	1.493249	-1.0	-1.0
chr17	44400493	44400773	ENSG00000186566.12|GPATCH8|ZNF622|ZNF622	969	-	4.766277	1.513814	-1.0	-1.0
chr17	44435064	44435151	ENSG00000186566.12|GPATCH8|ZNF622|ZNF622	994	-	4.0874577	2.2270234	-1.0	-1.0
chr17	44400813	44400913	ENSG00000186566.12|GPATCH8|ZNF622|ZNF622	907	-	6.300627	1.0296791	-1.0	-1.0
chr17	44405920	44406051	ENSG00000186566.12|GPATCH8|ZNF622|ZNF622	930	-	2.8892	1.151861	-1.0	-1.0
chr17	44398873	44398998	ENSG00000186566.12|GPATCH8|ZNF622|ZNF622	922	-	3.092064	1.1094525	-1.0	-1.0
chr17	44424378	44424492	ENSG00000186566.12|GPATCH8|ZNF622|ZNF622	940	-	3.1052742	1.2189074	-1.0	-1.0
chr17	44708702	44708827	ENSG00000161692.17|DBF4B|ZNF622|ZNF622	930	+	3.2584631	1.152567	-1.0	-1.0
chr17	44747082	44747182	ENSG00000161692.17|DBF4B|ZNF622|ZNF622	900	+	2.6629624	1.0010405	-1.0	-1.0
chr17	44886584	44886750	ENSG00000108883.12|EFTUD2|ZNF622|ZNF622	994	-	2.637824	2.2054014	-1.0	-1.0
chr17	44854231	44854351	ENSG00000108883.12|EFTUD2|ZNF622|ZNF622	932	-	3.0538063	1.1669189	-1.0	-1.0
chr17	44875937	44876092	ENSG00000108883.12|EFTUD2|ZNF622|ZNF622	934	-	2.501306	1.181707	-1.0	-1.0
chr17	44894373	44894525	ENSG00000108883.12|EFTUD2|ZNF622|ZNF622	955	-	2.3390877	1.3430967	-1.0	-1.0
chr17	44854917	44855004	ENSG00000108883.12|EFTUD2|ZNF622|ZNF622	974	-	6.6125727	1.5841267	-1.0	-1.0
chr17	44857074	44857204	ENSG00000108883.12|EFTUD2|ZNF622|ZNF622	909	-	2.6916258	1.0395792	-1.0	-1.0
chr17	44883625	44883724	ENSG00000108883.12|EFTUD2|ZNF622|ZNF622	901	-	1.8826433	1.0037216	-1.0	-1.0
chr17	44885255	44885334	ENSG00000108883.12|EFTUD2|ZNF622|ZNF622	906	-	2.6629627	1.0285761	-1.0	-1.0
chr17	44928818	44928928	ENSG00000186185.13|KIF18B|ZNF622|ZNF622	940	-	4.1695404	1.2219558	-1.0	-1.0
chr17	44934232	44934430	ENSG00000186185.13|KIF18B|ZNF622|ZNF622	943	-	2.33373	1.2471057	-1.0	-1.0
chr17	44935258	44935413	ENSG00000186185.13|KIF18B|ZNF622|ZNF622	981	-	3.36888	1.7158952	-1.0	-1.0
chr17	44928350	44928578	ENSG00000186185.13|KIF18B|ZNF622|ZNF622	980	-	3.808211	1.691529	-1.0	-1.0
chr17	44932541	44932716	ENSG00000186185.13|KIF18B|ZNF622|ZNF622	909	-	2.5971706	1.0390314	-1.0	-1.0
chr17	44932055	44932160	ENSG00000186185.13|KIF18B|ZNF622|ZNF622	913	-	2.0000002	1.0598949	-1.0	-1.0
chr17	44928025	44928180	ENSG00000186185.13|KIF18B|ZNF622|ZNF622	961	-	3.217037	1.4138601	-1.0	-1.0
chr17	44933922	44934062	ENSG00000186185.13|KIF18B|ZNF622|ZNF622	931	-	1.9828029	1.1612495	-1.0	-1.0
chr17	44931601	44931729	ENSG00000186185.13|KIF18B|ZNF622|ZNF622	945	-	2.5777266	1.2584348	-1.0	-1.0
chr17	44932911	44932986	ENSG00000186185.13|KIF18B|ZNF622|ZNF622	973	-	4.3575387	1.5686824	-1.0	-1.0
chr17	45103828	45104013	ENSG00000136448.11|NMT1|ZNF622|ZNF622	928	+	3.188046	1.1403357	-1.0	-1.0
chr17	45098381	45098596	ENSG00000136448.11|NMT1|ZNF622|ZNF622	977	+	2.3088517	1.636955	-1.0	-1.0
chr17	45061282	45061460	ENSG00000136448.11|NMT1|ZNF622|ZNF622	995	+	2.536733	2.3248253	-1.0	-1.0
chr17	45093630	45093803	ENSG00000136448.11|NMT1|ZNF622|ZNF622	985	+	2.798252	1.822428	-1.0	-1.0
chr17	45086507	45086647	ENSG00000136448.11|NMT1|ZNF622|ZNF622	1000	+	3.6244888	3.9685733	-1.0	-1.0
chr17	45104876	45104991	ENSG00000136448.11|NMT1|ZNF622|ZNF622	911	+	1.6774842	1.0490198	-1.0	-1.0
chr17	45097127	45097244	ENSG00000136448.11|NMT1|ZNF622|ZNF622	927	+	1.8144331	1.1382972	-1.0	-1.0
chr17	45081643	45081752	ENSG00000136448.11|NMT1|ZNF622|ZNF622	1000	+	3.8692098	3.6158063	-1.0	-1.0
chr17	45148931	45149046	ENSG00000186834.3|HEXIM1|ZNF622|ZNF622	905	+	2.9881094	1.0212823	-1.0	-1.0
chr17	45149166	45149816	ENSG00000186834.3|HEXIM1|ZNF622|ZNF622	974	+	3.249483	1.592818	-1.0	-1.0
chr17	45150226	45150406	ENSG00000186834.3|HEXIM1|ZNF622|ZNF622	919	+	2.407261	1.0911655	-1.0	-1.0
chr17	45149841	45150171	ENSG00000186834.3|HEXIM1|ZNF622|ZNF622	960	+	2.79261	1.398205	-1.0	-1.0
chr17	45148501	45148781	ENSG00000186834.3|HEXIM1|ZNF622|ZNF622	963	+	2.7012799	1.4295782	-1.0	-1.0
chr17	46170786	46171251	ENSG00000120071.13|KANSL1|ZNF622|ZNF622	946	-	2.2590675	1.2707748	-1.0	-1.0
chr17	46039094	46039259	ENSG00000120071.13|KANSL1|ZNF622|ZNF622	948	-	3.5509458	1.2805709	-1.0	-1.0
chr17	46171326	46171476	ENSG00000120071.13|KANSL1|ZNF622|ZNF622	949	-	2.667956	1.2912091	-1.0	-1.0
chr17	46094589	46094699	ENSG00000120071.13|KANSL1|ZNF622|ZNF622	908	-	1.9867407	1.0367311	-1.0	-1.0
chr17	46066536	46066686	ENSG00000120071.13|KANSL1|ZNF622|ZNF622	935	-	2.1628284	1.1883345	-1.0	-1.0
chr17	46938598	46938698	ENSG00000108433.16|GOSR2|ZNF622|ZNF622	917	+	2.0000002	1.0824729	-1.0	-1.0
chr17	46935028	46935128	ENSG00000108433.16|GOSR2|ZNF622|ZNF622	906	+	2.4918518	1.0264393	-1.0	-1.0
chr17	46938598	46938698	ENSG00000262633.2|AC005670.2|ZNF622|ZNF622	917	+	2.0000002	1.0824729	-1.0	-1.0
chr17	46935028	46935128	ENSG00000262633.2|AC005670.2|ZNF622|ZNF622	906	+	2.4918518	1.0268655	-1.0	-1.0
chr17	47154671	47154771	ENSG00000004897.11|CDC27|ZNF622|ZNF622	938	-	2.510961	1.2073863	-1.0	-1.0
chr17	47159583	47159768	ENSG00000004897.11|CDC27|ZNF622|ZNF622	912	-	2.5743148	1.0534418	-1.0	-1.0
chr17	47141843	47141958	ENSG00000004897.11|CDC27|ZNF622|ZNF622	937	-	3.2760284	1.1978762	-1.0	-1.0
chr17	47169916	47170016	ENSG00000004897.11|CDC27|ZNF622|ZNF622	931	-	3.2853968	1.1583636	-1.0	-1.0
chr17	47159585	47159765	ENSG00000239291.1|AC002558.1|ZNF622|ZNF622	913	-	2.5673983	1.0621871	-1.0	-1.0
chr17	47213798	47213919	ENSG00000198336.9|MYL4|ZNF622|ZNF622	968	+	3.466302	1.4922271	-1.0	-1.0
chr17	47219903	47220048	ENSG00000198336.9|MYL4|ZNF622|ZNF622	1000	+	2.7496223	3.3353195	-1.0	-1.0
chr17	47221696	47221855	ENSG00000198336.9|MYL4|ZNF622|ZNF622	975	+	2.0739515	1.607104	-1.0	-1.0
chr17	47222379	47222457	ENSG00000198336.9|MYL4|ZNF622|ZNF622	961	+	2.33985	1.4104177	-1.0	-1.0
chr17	47223013	47223138	ENSG00000198336.9|MYL4|ZNF622|ZNF622	970	+	2.5280714	1.5263042	-1.0	-1.0
chr17	47209366	47209557	ENSG00000198336.9|MYL4|ZNF622|ZNF622	980	+	2.060511	1.7017313	-1.0	-1.0
chr17	47599675	47599739	ENSG00000141279.15|NPEPPS|ZNF622|ZNF622	969	+	2.9307358	1.5119996	-1.0	-1.0
chr17	47596356	47596456	ENSG00000141279.15|NPEPPS|ZNF622|ZNF622	915	+	2.3219273	1.0721864	-1.0	-1.0
chr17	47569416	47569494	ENSG00000141279.15|NPEPPS|ZNF622|ZNF622	906	+	2.5235605	1.0253937	-1.0	-1.0
chr17	47605397	47605537	ENSG00000141279.15|NPEPPS|ZNF622|ZNF622	927	+	2.3518167	1.138501	-1.0	-1.0
chr17	47619008	47619218	ENSG00000141279.15|NPEPPS|ZNF622|ZNF622	980	+	2.7241943	1.6918132	-1.0	-1.0
chr17	47612484	47612602	ENSG00000141279.15|NPEPPS|ZNF622|ZNF622	934	+	1.9348499	1.1778456	-1.0	-1.0
chr17	47601607	47601727	ENSG00000141279.15|NPEPPS|ZNF622|ZNF622	958	+	2.687037	1.3751658	-1.0	-1.0
chr17	47592484	47592609	ENSG00000141279.15|NPEPPS|ZNF622|ZNF622	951	+	3.3667595	1.3094573	-1.0	-1.0
chr17	47579389	47579589	ENSG00000141279.15|NPEPPS|ZNF622|ZNF622	998	+	4.2648773	2.6044014	-1.0	-1.0
chr17	47673017	47673117	ENSG00000108424.9|KPNB1|ZNF622|ZNF622	905	+	1.8073554	1.0243888	-1.0	-1.0
chr17	47658507	47658642	ENSG00000108424.9|KPNB1|ZNF622|ZNF622	939	+	1.6470335	1.2181354	-1.0	-1.0
chr17	47664158	47664269	ENSG00000108424.9|KPNB1|ZNF622|ZNF622	950	+	1.8678805	1.2968339	-1.0	-1.0
chr17	47668245	47668395	ENSG00000108424.9|KPNB1|ZNF622|ZNF622	909	+	1.4534891	1.0428874	-1.0	-1.0
chr17	47821670	47821770	ENSG00000006025.11|OSBPL7|ZNF622|ZNF622	901	-	6.250001	1.0040665	-1.0	-1.0
chr17	47916310	47916410	ENSG00000167182.14|SP2|ZNF622|ZNF622	905	+	4.0874496	1.0236398	-1.0	-1.0
chr17	47980561	47980786	ENSG00000108465.14|CDK5RAP3|ZNF622|ZNF622	979	+	2.7719557	1.6744515	-1.0	-1.0
chr17	47981571	47981711	ENSG00000108465.14|CDK5RAP3|ZNF622|ZNF622	909	+	2.5991971	1.0386102	-1.0	-1.0
chr17	47973868	47974113	ENSG00000108465.14|CDK5RAP3|ZNF622|ZNF622	996	+	2.6904604	2.3878248	-1.0	-1.0
chr17	47973518	47973733	ENSG00000108465.14|CDK5RAP3|ZNF622|ZNF622	999	+	3.3710048	3.050287	-1.0	-1.0
chr17	47975513	47975908	ENSG00000108465.14|CDK5RAP3|ZNF622|ZNF622	961	+	2.333751	1.4140509	-1.0	-1.0
chr17	47971057	47971402	ENSG00000108465.14|CDK5RAP3|ZNF622|ZNF622	970	+	2.5337741	1.5171627	-1.0	-1.0
chr17	47974399	47974884	ENSG00000108465.14|CDK5RAP3|ZNF622|ZNF622	993	+	3.1361294	2.163242	-1.0	-1.0
chr17	47981086	47981334	ENSG00000108465.14|CDK5RAP3|ZNF622|ZNF622	986	+	3.7966616	1.8389562	-1.0	-1.0
chr17	47978828	47978917	ENSG00000108465.14|CDK5RAP3|ZNF622|ZNF622	956	+	2.4594312	1.352522	-1.0	-1.0
chr17	47974959	47975337	ENSG00000108465.14|CDK5RAP3|ZNF622|ZNF622	998	+	2.551015	2.6923342	-1.0	-1.0
chr17	47977831	47977931	ENSG00000108465.14|CDK5RAP3|ZNF622|ZNF622	908	+	1.464669	1.0368935	-1.0	-1.0
chr17	47971058	47971298	ENSG00000263798.2|AC018521.1|ZNF622|ZNF622	958	+	2.5059848	1.3810009	-1.0	-1.0
chr17	47974448	47974883	ENSG00000263798.2|AC018521.1|ZNF622|ZNF622	992	+	3.1645977	2.0770779	-1.0	-1.0
chr17	47973518	47973650	ENSG00000263798.2|AC018521.1|ZNF622|ZNF622	1000	+	3.3650935	4.0404215	-1.0	-1.0
chr17	47974399	47974448	ENSG00000263798.2|AC018521.1|ZNF622|ZNF622	996	+	2.8744688	2.3715417	-1.0	-1.0
chr17	47971361	47971407	ENSG00000263798.2|AC018521.1|ZNF622|ZNF622	1000	+	4.672422	4.493329	-1.0	-1.0
chr17	47973930	47974031	ENSG00000263798.2|AC018521.1|ZNF622|ZNF622	999	+	2.769123	3.2284389	-1.0	-1.0
chr17	47974943	47975153	ENSG00000263798.2|AC018521.1|ZNF622|ZNF622	966	+	2.0833488	1.4666022	-1.0	-1.0
chr17	47975158	47975337	ENSG00000263798.2|AC018521.1|ZNF622|ZNF622	1000	+	2.9945874	4.4208856	-1.0	-1.0
chr17	47975513	47975648	ENSG00000263798.2|AC018521.1|ZNF622|ZNF622	977	+	2.1639137	1.6326231	-1.0	-1.0
chr17	47978828	47978917	ENSG00000263798.2|AC018521.1|ZNF622|ZNF622	956	+	2.4594312	1.3517592	-1.0	-1.0
chr17	47981162	47981334	ENSG00000263798.2|AC018521.1|ZNF622|ZNF622	992	+	3.1548898	2.0928624	-1.0	-1.0
chr17	47977831	47977910	ENSG00000263798.2|AC018521.1|ZNF622|ZNF622	919	+	1.5235627	1.0926762	-1.0	-1.0
chr17	47975653	47975863	ENSG00000263798.2|AC018521.1|ZNF622|ZNF622	969	+	2.6107652	1.5151345	-1.0	-1.0
chr17	47980592	47980787	ENSG00000263798.2|AC018521.1|ZNF622|ZNF622	984	+	3.0171175	1.8080627	-1.0	-1.0
chr17	47981576	47981711	ENSG00000263798.2|AC018521.1|ZNF622|ZNF622	910	+	2.6908314	1.045349	-1.0	-1.0
chr17	48059139	48059239	ENSG00000082641.15|NFE2L1|ZNF622|ZNF622	911	+	3.2479222	1.0492296	-1.0	-1.0
chr17	48076864	48077024	ENSG00000108468.14|CBX1|ZNF622|ZNF622	966	-	2.7297866	1.467741	-1.0	-1.0
chr17	48076063	48076173	ENSG00000108468.14|CBX1|ZNF622|ZNF622	928	-	2.5834718	1.14158	-1.0	-1.0
chr17	48576280	48576450	ENSG00000120093.11|HOXB3|ZNF622|ZNF622	939	-	1.9170226	1.2149808	-1.0	-1.0
chr17	48576282	48576452	ENSG00000182742.5|HOXB4|ZNF622|ZNF622	937	-	1.8982358	1.2010486	-1.0	-1.0
chr17	48852439	48852689	ENSG00000136436.14|CALCOCO2|ZNF622|ZNF622	993	+	3.5394883	2.131239	-1.0	-1.0
chr17	48849251	48849377	ENSG00000136436.14|CALCOCO2|ZNF622|ZNF622	985	+	2.678963	1.8342198	-1.0	-1.0
chr17	48848008	48848533	ENSG00000136436.14|CALCOCO2|ZNF622|ZNF622	994	+	4.134772	2.2067559	-1.0	-1.0
chr17	48856027	48856217	ENSG00000136436.14|CALCOCO2|ZNF622|ZNF622	956	+	2.9052515	1.3584142	-1.0	-1.0
chr17	48841642	48841977	ENSG00000136436.14|CALCOCO2|ZNF622|ZNF622	997	+	2.6583967	2.5393655	-1.0	-1.0
chr17	48851466	48851698	ENSG00000136436.14|CALCOCO2|ZNF622|ZNF622	978	+	3.326521	1.6571997	-1.0	-1.0
chr17	48860313	48860449	ENSG00000136436.14|CALCOCO2|ZNF622|ZNF622	996	+	4.389098	2.3734543	-1.0	-1.0
chr17	48851026	48851177	ENSG00000136436.14|CALCOCO2|ZNF622|ZNF622	997	+	4.481333	2.5161424	-1.0	-1.0
chr17	48852925	48853080	ENSG00000136436.14|CALCOCO2|ZNF622|ZNF622	990	+	4.889831	2.0035288	-1.0	-1.0
chr17	48862857	48863047	ENSG00000136436.14|CALCOCO2|ZNF622|ZNF622	917	+	1.878041	1.0800277	-1.0	-1.0
chr17	48944680	48944800	ENSG00000159210.9|SNF8|ZNF622|ZNF622	938	-	2.5571902	1.2064077	-1.0	-1.0
chr17	49038167	49038402	ENSG00000159217.9|IGF2BP1|ZNF622|ZNF622	926	+	2.4195285	1.1294558	-1.0	-1.0
chr17	49046259	49046373	ENSG00000159217.9|IGF2BP1|ZNF622|ZNF622	925	+	1.6495587	1.1222955	-1.0	-1.0
chr17	49045889	49046021	ENSG00000159217.9|IGF2BP1|ZNF622|ZNF622	996	+	2.8965647	2.4161088	-1.0	-1.0
chr17	49049371	49049476	ENSG00000159217.9|IGF2BP1|ZNF622|ZNF622	920	+	2.174153	1.0982418	-1.0	-1.0
chr17	49042241	49042377	ENSG00000159217.9|IGF2BP1|ZNF622|ZNF622	998	+	3.270623	2.7112465	-1.0	-1.0
chr17	49041377	49041500	ENSG00000159217.9|IGF2BP1|ZNF622|ZNF622	941	+	1.9846828	1.2312862	-1.0	-1.0
chr17	48997811	48997920	ENSG00000159217.9|IGF2BP1|ZNF622|ZNF622	904	+	1.7716923	1.0165071	-1.0	-1.0
chr17	49317085	49317270	ENSG00000198740.8|ZNF652|ZNF622|ZNF622	929	-	4.9434814	1.150425	-1.0	-1.0
chr17	49312702	49312842	ENSG00000198740.8|ZNF652|ZNF622|ZNF622	919	-	3.1684349	1.0933243	-1.0	-1.0
chr17	49798363	49798553	ENSG00000136504.11|KAT7|ZNF622|ZNF622	919	+	2.728057	1.0891833	-1.0	-1.0
chr17	49796749	49796919	ENSG00000136504.11|KAT7|ZNF622|ZNF622	953	+	3.2641373	1.3245684	-1.0	-1.0
chr17	49791905	49792033	ENSG00000136504.11|KAT7|ZNF622|ZNF622	921	+	2.051449	1.1027532	-1.0	-1.0
chr17	49811475	49811574	ENSG00000136504.11|KAT7|ZNF622|ZNF622	947	+	3.321923	1.2725668	-1.0	-1.0
chr17	50139428	50139581	ENSG00000108819.10|PPP1R9B|ZNF622|ZNF622	974	-	3.2216368	1.5869946	-1.0	-1.0
chr17	50140092	50140207	ENSG00000108819.10|PPP1R9B|ZNF622|ZNF622	912	-	2.2284465	1.0537633	-1.0	-1.0
chr17	50149232	50149337	ENSG00000108819.10|PPP1R9B|ZNF622|ZNF622	906	-	2.4914956	1.0283266	-1.0	-1.0
chr17	50135967	50136177	ENSG00000108819.10|PPP1R9B|ZNF622|ZNF622	953	-	2.927137	1.3245844	-1.0	-1.0
chr17	50380356	50380481	ENSG00000154920.14|EME1|ZNF622|ZNF622	912	+	5.9248824	1.0569553	-1.0	-1.0
chr17	50375184	50375464	ENSG00000154920.14|EME1|ZNF622|ZNF622	924	+	3.1018836	1.1197212	-1.0	-1.0
chr17	50378773	50378928	ENSG00000154920.14|EME1|ZNF622|ZNF622	960	+	3.647783	1.3926896	-1.0	-1.0
chr17	50375519	50375754	ENSG00000154920.14|EME1|ZNF622|ZNF622	972	+	3.9142172	1.5462492	-1.0	-1.0
chr17	50392397	50392497	ENSG00000108829.9|LRRC59|ZNF622|ZNF622	915	-	1.8073554	1.0709649	-1.0	-1.0
chr17	50385132	50385291	ENSG00000108829.9|LRRC59|ZNF622|ZNF622	952	-	1.8786855	1.3174449	-1.0	-1.0
chr17	50699783	50699888	ENSG00000154945.6|ANKRD40|ZNF622|ZNF622	931	-	3.2656856	1.1631606	-1.0	-1.0
chr17	50745719	50746003	ENSG00000108848.15|LUC7L3|ZNF622|ZNF622	1000	+	4.2612977	5.513604	-1.0	-1.0
chr17	50741101	50741292	ENSG00000108848.15|LUC7L3|ZNF622|ZNF622	1000	+	3.3923655	4.7963076	-1.0	-1.0
chr17	50737286	50737479	ENSG00000108848.15|LUC7L3|ZNF622|ZNF622	997	+	2.936157	2.4799478	-1.0	-1.0
chr17	50746541	50746702	ENSG00000108848.15|LUC7L3|ZNF622|ZNF622	1000	+	5.000015	5.3802614	-1.0	-1.0
chr17	50751190	50751375	ENSG00000108848.15|LUC7L3|ZNF622|ZNF622	938	+	1.717739	1.2054917	-1.0	-1.0
chr17	50719543	50719831	ENSG00000108848.15|LUC7L3|ZNF622|ZNF622	1000	+	2.9747818	5.463093	-1.0	-1.0
chr17	50740266	50740345	ENSG00000108848.15|LUC7L3|ZNF622|ZNF622	951	+	2.0797274	1.3113872	-1.0	-1.0
chr17	50736919	50737026	ENSG00000108848.15|LUC7L3|ZNF622|ZNF622	936	+	1.8502835	1.1933542	-1.0	-1.0
chr17	50743671	50743810	ENSG00000108848.15|LUC7L3|ZNF622|ZNF622	1000	+	3.6547956	5.4517484	-1.0	-1.0
chr17	50752120	50752325	ENSG00000108848.15|LUC7L3|ZNF622|ZNF622	981	+	2.2511592	1.7130562	-1.0	-1.0
chr17	50750500	50750850	ENSG00000108848.15|LUC7L3|ZNF622|ZNF622	1000	+	3.0820925	5.82116	-1.0	-1.0
chr17	50744651	50744813	ENSG00000108848.15|LUC7L3|ZNF622|ZNF622	1000	+	4.1016717	3.451447	-1.0	-1.0
chr17	50982523	50982672	ENSG00000008294.20|SPAG9|ZNF622|ZNF622	990	-	3.7904088	1.9968334	-1.0	-1.0
chr17	50996413	50996694	ENSG00000008294.20|SPAG9|ZNF622|ZNF622	971	-	2.6422064	1.5316805	-1.0	-1.0
chr17	51001714	51001845	ENSG00000008294.20|SPAG9|ZNF622|ZNF622	985	-	2.4345863	1.825472	-1.0	-1.0
chr17	50998412	50998607	ENSG00000008294.20|SPAG9|ZNF622|ZNF622	990	-	2.3394132	2.0107133	-1.0	-1.0
chr17	51014231	51014353	ENSG00000008294.20|SPAG9|ZNF622|ZNF622	998	-	3.5580235	2.7621496	-1.0	-1.0
chr17	50979745	50979917	ENSG00000008294.20|SPAG9|ZNF622|ZNF622	963	-	2.8229692	1.4321132	-1.0	-1.0
chr17	51056411	51056482	ENSG00000008294.20|SPAG9|ZNF622|ZNF622	973	-	2.5849621	1.571268	-1.0	-1.0
chr17	50990411	50990726	ENSG00000008294.20|SPAG9|ZNF622|ZNF622	946	-	2.209558	1.2707877	-1.0	-1.0
chr17	50989684	50989872	ENSG00000008294.20|SPAG9|ZNF622|ZNF622	988	-	2.8735833	1.9300495	-1.0	-1.0
chr17	50995443	50995558	ENSG00000008294.20|SPAG9|ZNF622|ZNF622	917	-	1.8138989	1.0796732	-1.0	-1.0
chr17	51020158	51020259	ENSG00000008294.20|SPAG9|ZNF622|ZNF622	1000	-	3.6098943	5.3097763	-1.0	-1.0
chr17	51005211	51005263	ENSG00000008294.20|SPAG9|ZNF622|ZNF622	969	-	2.9307358	1.5144182	-1.0	-1.0
chr17	50993763	50993928	ENSG00000008294.20|SPAG9|ZNF622|ZNF622	958	-	2.6177227	1.380648	-1.0	-1.0
chr17	50999660	50999717	ENSG00000008294.20|SPAG9|ZNF622|ZNF622	955	-	4.247914	1.3465419	-1.0	-1.0
chr17	51120398	51120865	ENSG00000008294.20|SPAG9|ZNF622|ZNF622	986	-	2.8427851	1.8422004	-1.0	-1.0
chr17	51079583	51079704	ENSG00000008294.20|SPAG9|ZNF622|ZNF622	992	-	2.7135956	2.1117895	-1.0	-1.0
chr17	51021157	51021365	ENSG00000008294.20|SPAG9|ZNF622|ZNF622	998	-	3.0209353	2.7150028	-1.0	-1.0
chr17	51007268	51007326	ENSG00000008294.20|SPAG9|ZNF622|ZNF622	970	-	3.6147048	1.5274081	-1.0	-1.0
chr17	51006084	51006237	ENSG00000008294.20|SPAG9|ZNF622|ZNF622	994	-	3.010797	2.2380347	-1.0	-1.0
chr17	50966263	50966387	ENSG00000008294.20|SPAG9|ZNF622|ZNF622	928	-	2.1242807	1.1447953	-1.0	-1.0
chr17	50985697	50985778	ENSG00000008294.20|SPAG9|ZNF622|ZNF622	910	-	2.8412998	1.0451301	-1.0	-1.0
chr17	51047374	51047471	ENSG00000008294.20|SPAG9|ZNF622|ZNF622	974	-	2.2479277	1.5828757	-1.0	-1.0
chr17	50995056	50995224	ENSG00000008294.20|SPAG9|ZNF622|ZNF622	994	-	3.4077702	2.1893108	-1.0	-1.0
chr17	51041500	51041651	ENSG00000008294.20|SPAG9|ZNF622|ZNF622	1000	-	3.5928674	3.4473014	-1.0	-1.0
chr17	51192188	51192363	ENSG00000011258.15|MBTD1|ZNF622|ZNF622	938	-	3.9741588	1.2069261	-1.0	-1.0
chr17	51225007	51225172	ENSG00000011258.15|MBTD1|ZNF622|ZNF622	939	-	2.81815	1.215704	-1.0	-1.0
chr17	51202725	51202905	ENSG00000011258.15|MBTD1|ZNF622|ZNF622	919	-	2.3370264	1.093311	-1.0	-1.0
chr17	51192783	51192978	ENSG00000011258.15|MBTD1|ZNF622|ZNF622	949	-	2.7400832	1.2947593	-1.0	-1.0
chr17	51218934	51219039	ENSG00000011258.15|MBTD1|ZNF622|ZNF622	905	-	2.6629624	1.0207584	-1.0	-1.0
chr17	51263273	51263386	ENSG00000011260.13|UTP18|ZNF622|ZNF622	1000	+	7.7139072	3.6637464	-1.0	-1.0
chr17	51277159	51277294	ENSG00000011260.13|UTP18|ZNF622|ZNF622	928	+	2.4735563	1.1449387	-1.0	-1.0
chr17	51268836	51268904	ENSG00000011260.13|UTP18|ZNF622|ZNF622	986	+	3.8579757	1.8690715	-1.0	-1.0
chr17	51260527	51260926	ENSG00000011260.13|UTP18|ZNF622|ZNF622	992	+	3.5712743	2.1076646	-1.0	-1.0
chr17	51285244	51285364	ENSG00000011260.13|UTP18|ZNF622|ZNF622	904	+	2.8074894	1.0169972	-1.0	-1.0
chr17	51275865	51275970	ENSG00000011260.13|UTP18|ZNF622|ZNF622	905	+	2.4918518	1.0232087	-1.0	-1.0
chr17	51266181	51266280	ENSG00000011260.13|UTP18|ZNF622|ZNF622	977	+	3.2976778	1.6301843	-1.0	-1.0
chr17	54986161	54986261	ENSG00000166263.13|STXBP4|ZNF622|ZNF622	911	+	4.1292696	1.0524209	-1.0	-1.0
chr17	56901418	56901573	ENSG00000121060.16|TRIM25|ZNF622|ZNF622	984	-	2.537796	1.8082932	-1.0	-1.0
chr17	56895342	56895441	ENSG00000121060.16|TRIM25|ZNF622|ZNF622	909	-	1.7884964	1.0393286	-1.0	-1.0
chr17	56908467	56908563	ENSG00000121060.16|TRIM25|ZNF622|ZNF622	904	-	2.115477	1.0166531	-1.0	-1.0
chr17	56913846	56914038	ENSG00000121060.16|TRIM25|ZNF622|ZNF622	967	-	2.482788	1.4803737	-1.0	-1.0
chr17	56913391	56913556	ENSG00000121060.16|TRIM25|ZNF622|ZNF622	957	-	2.9254382	1.3674529	-1.0	-1.0
chr17	56904254	56904488	ENSG00000121060.16|TRIM25|ZNF622|ZNF622	994	-	3.5477257	2.2247112	-1.0	-1.0
chr17	56892118	56892229	ENSG00000121060.16|TRIM25|ZNF622|ZNF622	930	-	2.487568	1.1575098	-1.0	-1.0
chr17	57256633	57256804	ENSG00000153944.10|MSI2|ZNF622|ZNF622	982	+	2.9638436	1.7393485	-1.0	-1.0
chr17	57839815	57839930	ENSG00000181610.12|MRPS23|ZNF622|ZNF622	962	-	4.2456875	1.4162484	-1.0	-1.0
chr17	57989713	57989853	ENSG00000264112.1|AC015813.1|ZNF622|ZNF622	930	-	2.528455	1.1563805	-1.0	-1.0
chr17	57989093	57989288	ENSG00000264112.1|AC015813.1|ZNF622|ZNF622	920	-	2.4660041	1.0972143	-1.0	-1.0
chr17	58001456	58001561	ENSG00000266086.1|AC015813.2|ZNF622|ZNF622	907	-	2.2630339	1.0301371	-1.0	-1.0
chr17	57989097	57989269	ENSG00000266086.1|AC015813.2|ZNF622|ZNF622	918	-	2.435783	1.0887978	-1.0	-1.0
chr17	58004922	58005087	ENSG00000266086.1|AC015813.2|ZNF622|ZNF622	994	-	2.1050384	2.2017305	-1.0	-1.0
chr17	58003861	58004011	ENSG00000266086.1|AC015813.2|ZNF622|ZNF622	928	-	1.7594372	1.1420735	-1.0	-1.0
chr17	58004844	58005089	ENSG00000136450.12|SRSF1|ZNF622|ZNF622	994	-	2.2435634	2.2036817	-1.0	-1.0
chr17	58006906	58007331	ENSG00000136450.12|SRSF1|ZNF622|ZNF622	965	-	1.7926179	1.4541947	-1.0	-1.0
chr17	58006271	58006511	ENSG00000136450.12|SRSF1|ZNF622|ZNF622	1000	-	3.1049736	4.1882563	-1.0	-1.0
chr17	58006712	58006906	ENSG00000136450.12|SRSF1|ZNF622|ZNF622	944	-	2.3703687	1.2548229	-1.0	-1.0
chr17	58005674	58005973	ENSG00000136450.12|SRSF1|ZNF622|ZNF622	1000	-	2.6268547	4.0292983	-1.0	-1.0
chr17	58005354	58005654	ENSG00000136450.12|SRSF1|ZNF622|ZNF622	999	-	1.9803019	2.828672	-1.0	-1.0
chr17	58003889	58004014	ENSG00000136450.12|SRSF1|ZNF622|ZNF622	937	-	1.8010697	1.1980171	-1.0	-1.0
chr17	58216145	58216243	ENSG00000011143.16|MKS1|ZNF622|ZNF622	904	-	6.1975336	1.0196437	-1.0	-1.0
chr17	58332303	58332428	ENSG00000265206.5|AC004687.1|ZNF622|ZNF622	927	-	1.6372992	1.1380265	-1.0	-1.0
chr17	58330883	58331403	ENSG00000265206.5|AC004687.1|ZNF622|ZNF622	940	-	1.9260929	1.2244514	-1.0	-1.0
chr17	58331413	58331848	ENSG00000265206.5|AC004687.1|ZNF622|ZNF622	964	-	2.168635	1.4435816	-1.0	-1.0
chr17	58331943	58332223	ENSG00000265206.5|AC004687.1|ZNF622|ZNF622	950	-	1.9797593	1.3001862	-1.0	-1.0
chr17	59017300	59017420	ENSG00000108395.13|TRIM37|ZNF622|ZNF622	906	-	4.0874496	1.0285168	-1.0	-1.0
chr17	59047682	59047819	ENSG00000108395.13|TRIM37|ZNF622|ZNF622	963	-	3.8175719	1.4288785	-1.0	-1.0
chr17	59041812	59041898	ENSG00000108395.13|TRIM37|ZNF622|ZNF622	907	-	2.2630339	1.029982	-1.0	-1.0
chr17	59088273	59088407	ENSG00000108395.13|TRIM37|ZNF622|ZNF622	952	-	6.486071	1.3203986	-1.0	-1.0
chr17	59079753	59079877	ENSG00000108395.13|TRIM37|ZNF622|ZNF622	968	-	3.5809243	1.4964566	-1.0	-1.0
chr17	59661467	59661632	ENSG00000141367.11|CLTC|ZNF622|ZNF622	930	+	1.5926619	1.153486	-1.0	-1.0
chr17	59655908	59656093	ENSG00000141367.11|CLTC|ZNF622|ZNF622	959	+	2.4308965	1.391885	-1.0	-1.0
chr17	59682911	59683014	ENSG00000141367.11|CLTC|ZNF622|ZNF622	913	+	1.7949996	1.0581725	-1.0	-1.0
chr17	59681364	59681464	ENSG00000141367.11|CLTC|ZNF622|ZNF622	904	+	1.8300754	1.018313	-1.0	-1.0
chr17	59680911	59681011	ENSG00000141367.11|CLTC|ZNF622|ZNF622	904	+	1.8300754	1.0162555	-1.0	-1.0
chr17	59651217	59651316	ENSG00000141367.11|CLTC|ZNF622|ZNF622	908	+	1.487666	1.0361667	-1.0	-1.0
chr17	59681656	59681796	ENSG00000141367.11|CLTC|ZNF622|ZNF622	948	+	2.1173885	1.2826275	-1.0	-1.0
chr17	59648284	59648469	ENSG00000141367.11|CLTC|ZNF622|ZNF622	929	+	2.0027866	1.1516569	-1.0	-1.0
chr17	59683386	59683531	ENSG00000141367.11|CLTC|ZNF622|ZNF622	941	+	1.7621241	1.2322756	-1.0	-1.0
chr17	59690560	59690730	ENSG00000141367.11|CLTC|ZNF622|ZNF622	931	+	1.9817443	1.1624559	-1.0	-1.0
chr17	59677033	59677138	ENSG00000141367.11|CLTC|ZNF622|ZNF622	915	+	1.9772801	1.0696478	-1.0	-1.0
chr17	59679411	59679511	ENSG00000141367.11|CLTC|ZNF622|ZNF622	902	+	1.7884964	1.0074236	-1.0	-1.0
chr17	59663841	59663956	ENSG00000141367.11|CLTC|ZNF622|ZNF622	919	+	1.834633	1.0927051	-1.0	-1.0
chr17	59697575	59697760	ENSG00000141378.14|PTRH2|ZNF622|ZNF622	929	-	3.0355492	1.1498753	-1.0	-1.0
chr17	59699525	59699635	ENSG00000141378.14|PTRH2|ZNF622|ZNF622	910	-	6.3805737	1.046621	-1.0	-1.0
chr17	59731417	59731517	ENSG00000062716.12|VMP1|ZNF622|ZNF622	901	+	2.4594305	1.0040928	-1.0	-1.0
chr17	59773768	59773885	ENSG00000062716.12|VMP1|ZNF622|ZNF622	909	+	6.290502	1.04049	-1.0	-1.0
chr17	59765010	59765138	ENSG00000062716.12|VMP1|ZNF622|ZNF622	982	+	4.1798115	1.7348523	-1.0	-1.0
chr17	60223425	60223586	ENSG00000170832.12|USP32|ZNF622|ZNF622	945	-	5.705975	1.2591046	-1.0	-1.0
chr17	60226038	60226231	ENSG00000170832.12|USP32|ZNF622|ZNF622	981	-	4.0299177	1.7109654	-1.0	-1.0
chr17	60271349	60271454	ENSG00000170832.12|USP32|ZNF622|ZNF622	906	-	2.1699247	1.0291799	-1.0	-1.0
chr17	60236137	60236240	ENSG00000170832.12|USP32|ZNF622|ZNF622	950	-	3.357547	1.303714	-1.0	-1.0
chr17	60345480	60345608	ENSG00000170832.12|USP32|ZNF622|ZNF622	953	-	2.7313132	1.3246866	-1.0	-1.0
chr17	61859800	61859900	ENSG00000136492.8|BRIP1|ZNF622|ZNF622	901	-	2.6244884	1.0042186	-1.0	-1.0
chr17	61861446	61861569	ENSG00000136492.8|BRIP1|ZNF622|ZNF622	942	-	2.8737187	1.2401961	-1.0	-1.0
chr17	61847100	61847215	ENSG00000136492.8|BRIP1|ZNF622|ZNF622	994	-	4.469055	2.2240891	-1.0	-1.0
chr17	61801287	61801474	ENSG00000136492.8|BRIP1|ZNF622|ZNF622	965	-	3.7693372	1.4561542	-1.0	-1.0
chr17	61799099	61799294	ENSG00000136492.8|BRIP1|ZNF622|ZNF622	995	-	5.431387	2.3341448	-1.0	-1.0
chr17	61808466	61808641	ENSG00000136492.8|BRIP1|ZNF622|ZNF622	911	-	2.7878108	1.051439	-1.0	-1.0
chr17	61881016	61881116	ENSG00000108506.11|INTS2|ZNF622|ZNF622	903	-	6.1975336	1.0130379	-1.0	-1.0
chr17	61982737	61982837	ENSG00000108510.9|MED13|ZNF622|ZNF622	906	-	2.6629627	1.0285761	-1.0	-1.0
chr17	62035462	62035608	ENSG00000108510.9|MED13|ZNF622|ZNF622	968	-	2.006284	1.493464	-1.0	-1.0
chr17	62063066	62063236	ENSG00000108510.9|MED13|ZNF622|ZNF622	976	-	2.099142	1.6170634	-1.0	-1.0
chr17	61966521	61966641	ENSG00000108510.9|MED13|ZNF622|ZNF622	923	-	2.6828182	1.110996	-1.0	-1.0
chr17	61984170	61984295	ENSG00000108510.9|MED13|ZNF622|ZNF622	944	-	2.3604124	1.2543353	-1.0	-1.0
chr17	62029506	62029711	ENSG00000108510.9|MED13|ZNF622|ZNF622	962	-	2.4109492	1.4205018	-1.0	-1.0
chr17	62052536	62052705	ENSG00000108510.9|MED13|ZNF622|ZNF622	975	-	2.5594094	1.6089977	-1.0	-1.0
chr17	61984999	61985090	ENSG00000108510.9|MED13|ZNF622|ZNF622	960	-	2.54432	1.394076	-1.0	-1.0
chr17	61965005	61965440	ENSG00000108510.9|MED13|ZNF622|ZNF622	955	-	2.4577568	1.3463895	-1.0	-1.0
chr17	61982882	61983047	ENSG00000108510.9|MED13|ZNF622|ZNF622	933	-	1.9105494	1.1763257	-1.0	-1.0
chr17	61956338	61956448	ENSG00000108510.9|MED13|ZNF622|ZNF622	968	-	4.3310766	1.4883573	-1.0	-1.0
chr17	62029881	62030026	ENSG00000108510.9|MED13|ZNF622|ZNF622	914	-	1.807784	1.0661589	-1.0	-1.0
chr17	62010561	62010751	ENSG00000108510.9|MED13|ZNF622|ZNF622	939	-	2.2280834	1.2148782	-1.0	-1.0
chr17	62033786	62033921	ENSG00000108510.9|MED13|ZNF622|ZNF622	925	-	1.8445836	1.1249576	-1.0	-1.0
chr17	61982272	61982392	ENSG00000108510.9|MED13|ZNF622|ZNF622	939	-	3.3152761	1.2174828	-1.0	-1.0
chr17	61982442	61982612	ENSG00000108510.9|MED13|ZNF622|ZNF622	959	-	2.9806077	1.388898	-1.0	-1.0
chr17	62010986	62011233	ENSG00000108510.9|MED13|ZNF622|ZNF622	955	-	2.0430765	1.3436998	-1.0	-1.0
chr17	61946394	61946509	ENSG00000108510.9|MED13|ZNF622|ZNF622	928	-	3.2377906	1.1400948	-1.0	-1.0
chr17	62010871	62010981	ENSG00000108510.9|MED13|ZNF622|ZNF622	906	-	1.7897019	1.027521	-1.0	-1.0
chr17	61984730	61984830	ENSG00000108510.9|MED13|ZNF622|ZNF622	911	-	4.1292696	1.0524209	-1.0	-1.0
chr17	61995226	61995326	ENSG00000108510.9|MED13|ZNF622|ZNF622	907	-	6.300627	1.029457	-1.0	-1.0
chr17	62031381	62031531	ENSG00000108510.9|MED13|ZNF622|ZNF622	937	-	2.3124185	1.199199	-1.0	-1.0
chr17	62573226	62573367	ENSG00000146872.17|TLK2|ZNF622|ZNF622	938	+	3.2424884	1.2086457	-1.0	-1.0
chr17	62520772	62520844	ENSG00000146872.17|TLK2|ZNF622|ZNF622	999	+	7.349539	2.9695528	-1.0	-1.0
chr17	62565000	62565135	ENSG00000146872.17|TLK2|ZNF622|ZNF622	929	+	3.1385787	1.1466565	-1.0	-1.0
chr17	63588999	63589174	ENSG00000136485.14|DCAF7|ZNF622|ZNF622	928	+	2.0287523	1.1454625	-1.0	-1.0
chr17	63764739	63764847	ENSG00000108588.13|CCDC47|ZNF622|ZNF622	971	-	2.4426892	1.5366913	-1.0	-1.0
chr17	63746734	63746961	ENSG00000108588.13|CCDC47|ZNF622|ZNF622	976	-	3.1922805	1.6289076	-1.0	-1.0
chr17	63765834	63766184	ENSG00000108588.13|CCDC47|ZNF622|ZNF622	993	-	3.097041	2.164856	-1.0	-1.0
chr17	63752319	63752424	ENSG00000108588.13|CCDC47|ZNF622|ZNF622	906	-	2.6624627	1.0279341	-1.0	-1.0
chr17	63764015	63764120	ENSG00000108588.13|CCDC47|ZNF622|ZNF622	912	-	2.1239636	1.0556558	-1.0	-1.0
chr17	63756239	63756350	ENSG00000108588.13|CCDC47|ZNF622|ZNF622	937	-	2.253747	1.1977521	-1.0	-1.0
chr17	63761229	63761349	ENSG00000108588.13|CCDC47|ZNF622|ZNF622	937	-	1.8975511	1.2013764	-1.0	-1.0
chr17	63751864	63752107	ENSG00000108588.13|CCDC47|ZNF622|ZNF622	977	-	2.8765283	1.6369622	-1.0	-1.0
chr17	63746738	63747008	ENSG00000125695.12|AC046185.1|ZNF622|ZNF622	978	-	3.230933	1.6642393	-1.0	-1.0
chr17	63751939	63752097	ENSG00000125695.12|AC046185.1|ZNF622|ZNF622	978	-	2.6659212	1.6517419	-1.0	-1.0
chr17	63817637	63817822	ENSG00000198231.12|DDX42|ZNF622|ZNF622	957	+	2.5485413	1.3649364	-1.0	-1.0
chr17	63798037	63798196	ENSG00000198231.12|DDX42|ZNF622|ZNF622	996	+	3.799139	2.3981066	-1.0	-1.0
chr17	63815562	63815697	ENSG00000198231.12|DDX42|ZNF622|ZNF622	930	+	2.101599	1.1561158	-1.0	-1.0
chr17	63792411	63792562	ENSG00000198231.12|DDX42|ZNF622|ZNF622	997	+	2.6488163	2.484261	-1.0	-1.0
chr17	63787033	63787270	ENSG00000198231.12|DDX42|ZNF622|ZNF622	947	+	2.1855204	1.2752218	-1.0	-1.0
chr17	63807723	63807900	ENSG00000198231.12|DDX42|ZNF622|ZNF622	941	+	2.745397	1.2287111	-1.0	-1.0
chr17	63811075	63811230	ENSG00000198231.12|DDX42|ZNF622|ZNF622	964	+	2.6951318	1.4449673	-1.0	-1.0
chr17	63813252	63813454	ENSG00000198231.12|DDX42|ZNF622|ZNF622	969	+	3.0973573	1.5088304	-1.0	-1.0
chr17	63806517	63806654	ENSG00000198231.12|DDX42|ZNF622|ZNF622	942	+	1.9867402	1.2401866	-1.0	-1.0
chr17	63811890	63812208	ENSG00000198231.12|DDX42|ZNF622|ZNF622	953	+	2.2910697	1.3297833	-1.0	-1.0
chr17	63817862	63817977	ENSG00000198231.12|DDX42|ZNF622|ZNF622	921	+	3.0051346	1.1026195	-1.0	-1.0
chr17	63818002	63818407	ENSG00000198231.12|DDX42|ZNF622|ZNF622	953	+	2.63276	1.3288305	-1.0	-1.0
chr17	63805053	63805218	ENSG00000198231.12|DDX42|ZNF622|ZNF622	909	+	1.9048101	1.0406909	-1.0	-1.0
chr17	63800385	63800617	ENSG00000198231.12|DDX42|ZNF622|ZNF622	992	+	3.3619766	2.100576	-1.0	-1.0
chr17	63774157	63774376	ENSG00000198231.12|DDX42|ZNF622|ZNF622	999	+	3.0538306	2.9498966	-1.0	-1.0
chr17	63809559	63809659	ENSG00000198231.12|DDX42|ZNF622|ZNF622	968	+	2.7004387	1.4901145	-1.0	-1.0
chr17	63808819	63808948	ENSG00000198231.12|DDX42|ZNF622|ZNF622	994	+	3.1159487	2.2024236	-1.0	-1.0
chr17	63819627	63819994	ENSG00000108592.16|FTSJ3|ZNF622|ZNF622	927	-	4.755496	1.1372402	-1.0	-1.0
chr17	63822022	63822122	ENSG00000108592.16|FTSJ3|ZNF622|ZNF622	901	-	6.197533	1.0060904	-1.0	-1.0
chr17	63821762	63821867	ENSG00000108592.16|FTSJ3|ZNF622|ZNF622	906	-	6.275314	1.0269837	-1.0	-1.0
chr17	63823789	63823952	ENSG00000108592.16|FTSJ3|ZNF622|ZNF622	967	-	4.4934473	1.4864118	-1.0	-1.0
chr17	63828091	63828281	ENSG00000087191.12|PSMC5|ZNF622|ZNF622	932	+	2.280734	1.166818	-1.0	-1.0
chr17	63829786	63829996	ENSG00000087191.12|PSMC5|ZNF622|ZNF622	978	+	3.1579013	1.6497812	-1.0	-1.0
chr17	63834466	63834575	ENSG00000108604.15|SMARCD2|ZNF622|ZNF622	914	-	3.2219217	1.0673939	-1.0	-1.0
chr17	64193558	64193668	ENSG00000136478.7|TEX2|ZNF622|ZNF622	903	-	6.1975336	1.0145229	-1.0	-1.0
chr17	64485687	64485868	ENSG00000256525.6|POLG2|ZNF622|ZNF622	968	-	3.9668262	1.4948117	-1.0	-1.0
chr17	64490795	64490969	ENSG00000256525.6|POLG2|ZNF622|ZNF622	972	-	2.7491112	1.552306	-1.0	-1.0
chr17	64496806	64496951	ENSG00000256525.6|POLG2|ZNF622|ZNF622	923	-	3.0517457	1.1157521	-1.0	-1.0
chr17	64503724	64504116	ENSG00000108654.13|DDX5|ZNF622|ZNF622	999	-	4.235774	3.0687592	-1.0	-1.0
chr17	64502348	64502638	ENSG00000108654.13|DDX5|ZNF622|ZNF622	1000	-	3.221426	4.4980707	-1.0	-1.0
chr17	64502858	64503658	ENSG00000108654.13|DDX5|ZNF622|ZNF622	995	-	2.52555	2.3096955	-1.0	-1.0
chr17	64504221	64504318	ENSG00000108654.13|DDX5|ZNF622|ZNF622	991	-	2.232661	2.0249455	-1.0	-1.0
chr17	64500548	64500868	ENSG00000108654.13|DDX5|ZNF622|ZNF622	982	-	1.9556869	1.7378358	-1.0	-1.0
chr17	64506140	64506345	ENSG00000108654.13|DDX5|ZNF622|ZNF622	965	-	1.5916079	1.4503512	-1.0	-1.0
chr17	64501943	64502313	ENSG00000108654.13|DDX5|ZNF622|ZNF622	963	-	1.9576044	1.4280909	-1.0	-1.0
chr17	64500210	64500326	ENSG00000108654.13|DDX5|ZNF622|ZNF622	943	-	1.7285881	1.2470063	-1.0	-1.0
chr17	64504602	64504880	ENSG00000108654.13|DDX5|ZNF622|ZNF622	992	-	2.5430741	2.1061862	-1.0	-1.0
chr17	64500773	64500839	ENSG00000284564.1|MIR3064|ZNF622|ZNF622	951	-	4.2094398	1.3092883	-1.0	-1.0
chr17	64530930	64531040	ENSG00000258890.6|CEP95|ZNF622|ZNF622	907	+	3.16992	1.0301932	-1.0	-1.0
chr17	64522701	64522895	ENSG00000258890.6|CEP95|ZNF622|ZNF622	972	+	2.875485	1.5595882	-1.0	-1.0
chr17	64526070	64526170	ENSG00000258890.6|CEP95|ZNF622|ZNF622	912	+	3.2094483	1.0559496	-1.0	-1.0
chr17	64537643	64537833	ENSG00000258890.6|CEP95|ZNF622|ZNF622	955	+	3.7392402	1.3455975	-1.0	-1.0
chr17	64510172	64510280	ENSG00000258890.6|CEP95|ZNF622|ZNF622	981	+	4.5530214	1.730367	-1.0	-1.0
chr17	64527054	64527259	ENSG00000258890.6|CEP95|ZNF622|ZNF622	994	+	3.3249583	2.2192926	-1.0	-1.0
chr17	64534660	64534765	ENSG00000258890.6|CEP95|ZNF622|ZNF622	905	+	4.0874496	1.0242515	-1.0	-1.0
chr17	64531889	64532024	ENSG00000258890.6|CEP95|ZNF622|ZNF622	924	+	2.005478	1.1170241	-1.0	-1.0
chr17	64532905	64533008	ENSG00000258890.6|CEP95|ZNF622|ZNF622	901	+	2.6244884	1.0046954	-1.0	-1.0
chr17	64536605	64536748	ENSG00000258890.6|CEP95|ZNF622|ZNF622	951	+	3.0257344	1.3111293	-1.0	-1.0
chr17	64536973	64537138	ENSG00000258890.6|CEP95|ZNF622|ZNF622	954	+	3.4474328	1.3410102	-1.0	-1.0
chr17	64529312	64529412	ENSG00000258890.6|CEP95|ZNF622|ZNF622	906	+	2.6629627	1.0268655	-1.0	-1.0
chr17	64533116	64533191	ENSG00000258890.6|CEP95|ZNF622|ZNF622	944	+	3.4262598	1.2536484	-1.0	-1.0
chr17	64762354	64762459	ENSG00000215769.8|ARHGAP27P1-BPTFP1-KPNA2P3|ZNF622|ZNF622	904	-	6.1975336	1.0191844	-1.0	-1.0
chr17	64762354	64762459	ENSG00000263647.1|BPTFP1|ZNF622|ZNF622	904	-	6.1975336	1.0182867	-1.0	-1.0
chr17	64897228	64897353	ENSG00000176809.10|LRRC37A3|ZNF622|ZNF622	911	-	2.700121	1.0517999	-1.0	-1.0
chr17	66732692	66732797	ENSG00000154229.11|PRKCA|ZNF622|ZNF622	911	+	2.7187002	1.0524919	-1.0	-1.0
chr17	66688301	66688431	ENSG00000154229.11|PRKCA|ZNF622|ZNF622	961	+	3.4318843	1.4101696	-1.0	-1.0
chr17	66645382	66645511	ENSG00000154229.11|PRKCA|ZNF622|ZNF622	909	+	2.5961447	1.0394986	-1.0	-1.0
chr17	66688950	66689047	ENSG00000154229.11|PRKCA|ZNF622|ZNF622	972	+	4.4262514	1.5490102	-1.0	-1.0
chr17	67109120	67109235	ENSG00000198265.11|HELZ|ZNF622|ZNF622	909	-	2.0808039	1.0408514	-1.0	-1.0
chr17	67138005	67138114	ENSG00000198265.11|HELZ|ZNF622|ZNF622	922	-	2.2871525	1.1051726	-1.0	-1.0
chr17	67086828	67087081	ENSG00000198265.11|HELZ|ZNF622|ZNF622	945	-	3.7497954	1.2610143	-1.0	-1.0
chr17	67201062	67201185	ENSG00000198265.11|HELZ|ZNF622|ZNF622	941	-	2.2614927	1.2258155	-1.0	-1.0
chr17	67203318	67203438	ENSG00000198265.11|HELZ|ZNF622|ZNF622	996	-	3.260791	2.3468926	-1.0	-1.0
chr17	67128619	67128794	ENSG00000198265.11|HELZ|ZNF622|ZNF622	957	-	3.070343	1.3691746	-1.0	-1.0
chr17	67243783	67243839	ENSG00000198265.11|HELZ|ZNF622|ZNF622	994	-	3.4594297	2.2424746	-1.0	-1.0
chr17	67215812	67215935	ENSG00000198265.11|HELZ|ZNF622|ZNF622	998	-	6.364326	2.680771	-1.0	-1.0
chr17	67109280	67109410	ENSG00000198265.11|HELZ|ZNF622|ZNF622	925	-	2.6594772	1.1223975	-1.0	-1.0
chr17	67239432	67239577	ENSG00000198265.11|HELZ|ZNF622|ZNF622	999	-	4.9857965	2.9728277	-1.0	-1.0
chr17	67190231	67190346	ENSG00000198265.11|HELZ|ZNF622|ZNF622	946	-	2.421525	1.2711083	-1.0	-1.0
chr17	67151105	67151205	ENSG00000198265.11|HELZ|ZNF622|ZNF622	901	-	2.6244884	1.0052215	-1.0	-1.0
chr17	67107398	67107503	ENSG00000198265.11|HELZ|ZNF622|ZNF622	911	-	2.7004373	1.0501186	-1.0	-1.0
chr17	67218594	67218822	ENSG00000198265.11|HELZ|ZNF622|ZNF622	992	-	2.8111124	2.1005766	-1.0	-1.0
chr17	67167462	67167587	ENSG00000198265.11|HELZ|ZNF622|ZNF622	926	-	2.3312118	1.1330554	-1.0	-1.0
chr17	67166477	67166577	ENSG00000198265.11|HELZ|ZNF622|ZNF622	920	-	2.087463	1.0948621	-1.0	-1.0
chr17	67108491	67108666	ENSG00000198265.11|HELZ|ZNF622|ZNF622	982	-	2.6624975	1.7391549	-1.0	-1.0
chr17	67188427	67188602	ENSG00000198265.11|HELZ|ZNF622|ZNF622	939	-	2.253312	1.21709	-1.0	-1.0
chr17	67120414	67120519	ENSG00000198265.11|HELZ|ZNF622|ZNF622	903	-	2.11521	1.0121083	-1.0	-1.0
chr17	67348549	67348649	ENSG00000197170.9|PSMD12|ZNF622|ZNF622	932	-	2.2976801	1.1700573	-1.0	-1.0
chr17	67347125	67347225	ENSG00000197170.9|PSMD12|ZNF622|ZNF622	901	-	1.8073553	1.0027719	-1.0	-1.0
chr17	67344605	67344775	ENSG00000197170.9|PSMD12|ZNF622|ZNF622	988	-	3.6120884	1.9069401	-1.0	-1.0
chr17	67366411	67366596	ENSG00000197170.9|PSMD12|ZNF622|ZNF622	948	-	2.1260023	1.2841951	-1.0	-1.0
chr17	67347335	67347480	ENSG00000197170.9|PSMD12|ZNF622|ZNF622	989	-	3.361932	1.9427835	-1.0	-1.0
chr17	67345726	67345831	ENSG00000197170.9|PSMD12|ZNF622|ZNF622	906	-	2.9148576	1.0282905	-1.0	-1.0
chr17	67737562	67737692	ENSG00000130935.9|NOL11|ZNF622|ZNF622	913	+	2.6728692	1.0588247	-1.0	-1.0
chr17	67721377	67721492	ENSG00000130935.9|NOL11|ZNF622|ZNF622	908	+	2.7184749	1.0346807	-1.0	-1.0
chr17	67717922	67718082	ENSG00000130935.9|NOL11|ZNF622|ZNF622	916	+	2.2990193	1.0756347	-1.0	-1.0
chr17	67931910	67932019	ENSG00000171634.16|BPTF|ZNF622|ZNF622	992	+	3.317166	2.0941732	-1.0	-1.0
chr17	67891766	67892034	ENSG00000171634.16|BPTF|ZNF622|ZNF622	969	+	2.8988466	1.513397	-1.0	-1.0
chr17	67904701	67904840	ENSG00000171634.16|BPTF|ZNF622|ZNF622	997	+	5.0647545	2.4996064	-1.0	-1.0
chr17	67875555	67875744	ENSG00000171634.16|BPTF|ZNF622|ZNF622	956	+	2.5654204	1.3573402	-1.0	-1.0
chr17	67963337	67963452	ENSG00000171634.16|BPTF|ZNF622|ZNF622	901	+	2.876883	1.0051832	-1.0	-1.0
chr17	67944149	67944324	ENSG00000171634.16|BPTF|ZNF622|ZNF622	969	+	2.6679254	1.5109599	-1.0	-1.0
chr17	67912441	67912891	ENSG00000171634.16|BPTF|ZNF622|ZNF622	945	+	3.067032	1.2600263	-1.0	-1.0
chr17	67945408	67945963	ENSG00000171634.16|BPTF|ZNF622|ZNF622	974	+	3.094299	1.5930619	-1.0	-1.0
chr17	67944369	67944474	ENSG00000171634.16|BPTF|ZNF622|ZNF622	909	+	4.1083593	1.042363	-1.0	-1.0
chr17	67903788	67903913	ENSG00000171634.16|BPTF|ZNF622|ZNF622	1000	+	5.383353	3.3106143	-1.0	-1.0
chr17	67866463	67866687	ENSG00000171634.16|BPTF|ZNF622|ZNF622	973	+	2.7064073	1.5622026	-1.0	-1.0
chr17	67909631	67909756	ENSG00000171634.16|BPTF|ZNF622|ZNF622	924	+	2.6427405	1.1171209	-1.0	-1.0
chr17	67918713	67918833	ENSG00000171634.16|BPTF|ZNF622|ZNF622	973	+	2.706589	1.5717824	-1.0	-1.0
chr17	67826083	67826337	ENSG00000171634.16|BPTF|ZNF622|ZNF622	994	+	3.695553	2.2324417	-1.0	-1.0
chr17	67893335	67893565	ENSG00000171634.16|BPTF|ZNF622|ZNF622	944	+	2.5008981	1.2514594	-1.0	-1.0
chr17	67893575	67893720	ENSG00000171634.16|BPTF|ZNF622|ZNF622	983	+	2.981687	1.7634413	-1.0	-1.0
chr17	67874816	67875006	ENSG00000171634.16|BPTF|ZNF622|ZNF622	950	+	2.677429	1.302542	-1.0	-1.0
chr17	67912941	67913076	ENSG00000171634.16|BPTF|ZNF622|ZNF622	926	+	2.1664984	1.1295229	-1.0	-1.0
chr17	67928354	67928484	ENSG00000171634.16|BPTF|ZNF622|ZNF622	952	+	2.0945346	1.3231394	-1.0	-1.0
chr17	67928489	67928601	ENSG00000171634.16|BPTF|ZNF622|ZNF622	928	+	2.127821	1.1452668	-1.0	-1.0
chr17	67825523	67825638	ENSG00000171634.16|BPTF|ZNF622|ZNF622	943	+	3.4649234	1.2461313	-1.0	-1.0
chr17	67913086	67913187	ENSG00000171634.16|BPTF|ZNF622|ZNF622	933	+	2.0428739	1.1708362	-1.0	-1.0
chr17	67959640	67959825	ENSG00000171634.16|BPTF|ZNF622|ZNF622	947	+	2.6557846	1.2773157	-1.0	-1.0
chr17	67929340	67929487	ENSG00000171634.16|BPTF|ZNF622|ZNF622	954	+	2.3775582	1.3371809	-1.0	-1.0
chr17	67920014	67920143	ENSG00000171634.16|BPTF|ZNF622|ZNF622	946	+	2.5376825	1.2710409	-1.0	-1.0
chr17	67940478	67940656	ENSG00000171634.16|BPTF|ZNF622|ZNF622	968	+	2.23268	1.4907361	-1.0	-1.0
chr17	67948080	67948306	ENSG00000171634.16|BPTF|ZNF622|ZNF622	931	+	2.1869936	1.1610472	-1.0	-1.0
chr17	67825643	67826023	ENSG00000171634.16|BPTF|ZNF622|ZNF622	963	+	5.5519876	1.4333842	-1.0	-1.0
chr17	67911876	67912006	ENSG00000171634.16|BPTF|ZNF622|ZNF622	947	+	3.2457533	1.2760196	-1.0	-1.0
chr17	67894033	67894165	ENSG00000171634.16|BPTF|ZNF622|ZNF622	940	+	3.0458386	1.2241591	-1.0	-1.0
chr17	67922839	67922990	ENSG00000171634.16|BPTF|ZNF622|ZNF622	975	+	2.8182213	1.6055455	-1.0	-1.0
chr17	67911436	67911556	ENSG00000171634.16|BPTF|ZNF622|ZNF622	908	+	2.4775243	1.0357867	-1.0	-1.0
chr17	67911056	67911316	ENSG00000171634.16|BPTF|ZNF622|ZNF622	955	+	2.7916727	1.3464504	-1.0	-1.0
chr17	67853939	67854762	ENSG00000171634.16|BPTF|ZNF622|ZNF622	992	+	3.223976	2.0957756	-1.0	-1.0
chr17	68043159	68043363	ENSG00000182481.8|KPNA2|ZNF622|ZNF622	939	+	1.8039336	1.2140429	-1.0	-1.0
chr17	68037329	68037495	ENSG00000182481.8|KPNA2|ZNF622|ZNF622	991	+	2.4657714	2.022913	-1.0	-1.0
chr17	68042084	68042239	ENSG00000182481.8|KPNA2|ZNF622|ZNF622	909	+	1.9036777	1.0414538	-1.0	-1.0
chr17	68043902	68044071	ENSG00000182481.8|KPNA2|ZNF622|ZNF622	976	+	2.2259388	1.6197748	-1.0	-1.0
chr17	68037088	68037207	ENSG00000182481.8|KPNA2|ZNF622|ZNF622	910	+	1.5548354	1.0465435	-1.0	-1.0
chr17	68528869	68528992	ENSG00000108946.14|PRKAR1A|ZNF622|ZNF622	915	+	2.0645175	1.0722946	-1.0	-1.0
chr17	70107447	70107552	ENSG00000230258.6|AC005208.1|ZNF622|ZNF622	907	-	6.2490807	1.0309408	-1.0	-1.0
chr17	73201768	73201888	ENSG00000166685.11|COG1|ZNF622|ZNF622	901	+	2.9610147	1.0055394	-1.0	-1.0
chr17	73202999	73203146	ENSG00000166685.11|COG1|ZNF622|ZNF622	957	+	6.5540032	1.3627611	-1.0	-1.0
chr17	73227164	73227264	ENSG00000133193.12|FAM104A|ZNF622|ZNF622	974	-	4.3575387	1.5902296	-1.0	-1.0
chr17	73209652	73209768	ENSG00000133193.12|FAM104A|ZNF622|ZNF622	923	-	2.9260552	1.1121455	-1.0	-1.0
chr17	74209803	74209903	ENSG00000172809.12|RPL38|ZNF622|ZNF622	975	+	3.2730157	1.5982033	-1.0	-1.0
chr17	74203721	74204256	ENSG00000172809.12|RPL38|ZNF622|ZNF622	964	+	1.4875883	1.4378407	-1.0	-1.0
chr17	74209186	74209396	ENSG00000172809.12|RPL38|ZNF622|ZNF622	999	+	2.12516	2.8724427	-1.0	-1.0
chr17	74771711	74771851	ENSG00000109065.11|NAT9|ZNF622|ZNF622	926	-	2.9079723	1.130008	-1.0	-1.0
chr17	74775589	74775754	ENSG00000109065.11|NAT9|ZNF622|ZNF622	959	-	3.7788734	1.3881972	-1.0	-1.0
chr17	74773532	74773688	ENSG00000109065.11|NAT9|ZNF622|ZNF622	979	-	3.0733244	1.6790462	-1.0	-1.0
chr17	75035027	75035231	ENSG00000180901.10|KCTD2|ZNF622|ZNF622	997	+	2.6763813	2.5613384	-1.0	-1.0
chr17	75039208	75039353	ENSG00000167863.11|ATP5H|ZNF622|ZNF622	984	-	2.9021454	1.7826312	-1.0	-1.0
chr17	75040018	75040248	ENSG00000167863.11|ATP5H|ZNF622|ZNF622	996	-	2.52791	2.4442024	-1.0	-1.0
chr17	75042131	75042277	ENSG00000167863.11|ATP5H|ZNF622|ZNF622	944	-	2.2969017	1.2529694	-1.0	-1.0
chr17	75046924	75046985	ENSG00000167863.11|ATP5H|ZNF622|ZNF622	938	-	1.9668335	1.2086378	-1.0	-1.0
chr17	75038862	75039063	ENSG00000167863.11|ATP5H|ZNF622|ZNF622	993	-	2.7064831	2.1731088	-1.0	-1.0
chr17	75042528	75042658	ENSG00000167863.11|ATP5H|ZNF622|ZNF622	949	-	1.5533153	1.2892168	-1.0	-1.0
chr17	75147519	75147653	ENSG00000189159.15|JPT1|ZNF622|ZNF622	995	-	3.0848742	2.3383224	-1.0	-1.0
chr17	75211991	75212062	ENSG00000125450.10|NUP85|ZNF622|ZNF622	971	+	3.1963944	1.5408448	-1.0	-1.0
chr17	75225681	75225801	ENSG00000125450.10|NUP85|ZNF622|ZNF622	910	+	2.6999626	1.044755	-1.0	-1.0
chr17	75235061	75235196	ENSG00000125450.10|NUP85|ZNF622|ZNF622	914	+	2.333328	1.0655636	-1.0	-1.0
chr17	75209832	75209952	ENSG00000125450.10|NUP85|ZNF622|ZNF622	902	+	3.189684	1.0070825	-1.0	-1.0
chr17	75234906	75235006	ENSG00000125450.10|NUP85|ZNF622|ZNF622	905	+	2.6629627	1.0240983	-1.0	-1.0
chr17	75242124	75242229	ENSG00000125447.16|GGA3|ZNF622|ZNF622	903	-	1.9068909	1.0140221	-1.0	-1.0
chr17	75242830	75242911	ENSG00000125447.16|GGA3|ZNF622|ZNF622	959	-	2.321928	1.3878205	-1.0	-1.0
chr17	75241419	75241544	ENSG00000125447.16|GGA3|ZNF622|ZNF622	908	-	1.6945511	1.0365907	-1.0	-1.0
chr17	75241869	75242064	ENSG00000125447.16|GGA3|ZNF622|ZNF622	973	-	3.0895715	1.571322	-1.0	-1.0
chr17	75242234	75242469	ENSG00000125447.16|GGA3|ZNF622|ZNF622	973	-	2.6305306	1.5726075	-1.0	-1.0
chr17	75243446	75243570	ENSG00000125447.16|GGA3|ZNF622|ZNF622	953	-	2.6492438	1.3298188	-1.0	-1.0
chr17	75237563	75237663	ENSG00000125447.16|GGA3|ZNF622|ZNF622	910	-	2.7004373	1.0450953	-1.0	-1.0
chr17	75241584	75241714	ENSG00000125447.16|GGA3|ZNF622|ZNF622	911	-	2.3580825	1.0513978	-1.0	-1.0
chr17	75242723	75242830	ENSG00000125447.16|GGA3|ZNF622|ZNF622	917	-	3.2588143	1.080648	-1.0	-1.0
chr17	75240648	75241028	ENSG00000125447.16|GGA3|ZNF622|ZNF622	971	-	3.2611632	1.5413649	-1.0	-1.0
chr17	75261868	75262018	ENSG00000125445.10|MRPS7|ZNF622|ZNF622	910	+	2.7217548	1.043843	-1.0	-1.0
chr17	75262568	75262683	ENSG00000125445.10|MRPS7|ZNF622|ZNF622	909	+	2.3936238	1.0413482	-1.0	-1.0
chr17	75320340	75320445	ENSG00000177885.13|GRB2|ZNF622|ZNF622	908	-	2.5981967	1.0384421	-1.0	-1.0
chr17	75393648	75393828	ENSG00000177885.13|GRB2|ZNF622|ZNF622	945	-	2.6424305	1.2615206	-1.0	-1.0
chr17	75405503	75405648	ENSG00000177885.13|GRB2|ZNF622|ZNF622	916	-	2.2863975	1.0781821	-1.0	-1.0
chr17	75332699	75332797	ENSG00000177885.13|GRB2|ZNF622|ZNF622	902	-	1.9175382	1.0095229	-1.0	-1.0
chr17	75492900	75493030	ENSG00000177728.16|TMEM94|ZNF622|ZNF622	918	+	5.1941314	1.0869446	-1.0	-1.0
chr17	75491048	75491148	ENSG00000177728.16|TMEM94|ZNF622|ZNF622	985	+	6.6905746	1.8365786	-1.0	-1.0
chr17	75493230	75493345	ENSG00000177728.16|TMEM94|ZNF622|ZNF622	908	+	3.150283	1.0352473	-1.0	-1.0
chr17	75486280	75486426	ENSG00000177728.16|TMEM94|ZNF622|ZNF622	923	+	6.003984	1.1110942	-1.0	-1.0
chr17	75491810	75491980	ENSG00000177728.16|TMEM94|ZNF622|ZNF622	958	+	3.1704993	1.3737777	-1.0	-1.0
chr17	75493698	75493903	ENSG00000177728.16|TMEM94|ZNF622|ZNF622	951	+	2.9041123	1.3137007	-1.0	-1.0
chr17	75492275	75492395	ENSG00000177728.16|TMEM94|ZNF622|ZNF622	905	+	2.6629627	1.0241408	-1.0	-1.0
chr17	75668515	75668620	ENSG00000161526.14|SAP30BP|ZNF622|ZNF622	982	+	2.7003522	1.7563385	-1.0	-1.0
chr17	75702479	75702579	ENSG00000161526.14|SAP30BP|ZNF622|ZNF622	907	+	2.2630339	1.0300033	-1.0	-1.0
chr17	75699782	75699902	ENSG00000161526.14|SAP30BP|ZNF622|ZNF622	945	+	3.5762005	1.2582985	-1.0	-1.0
chr17	75667345	75667478	ENSG00000161526.14|SAP30BP|ZNF622|ZNF622	944	+	2.5572524	1.2548169	-1.0	-1.0
chr17	75706403	75706588	ENSG00000161526.14|SAP30BP|ZNF622|ZNF622	956	+	2.9673035	1.3520738	-1.0	-1.0
chr17	75671815	75671915	ENSG00000161526.14|SAP30BP|ZNF622|ZNF622	936	+	3.2479224	1.1939471	-1.0	-1.0
chr17	75778733	75778953	ENSG00000132475.10|H3F3B|ZNF622|ZNF622	984	-	1.6886666	1.786362	-1.0	-1.0
chr17	75779178	75779443	ENSG00000132475.10|H3F3B|ZNF622|ZNF622	960	-	2.5154295	1.4022619	-1.0	-1.0
chr17	75779523	75779758	ENSG00000132475.10|H3F3B|ZNF622|ZNF622	933	-	1.5493585	1.1722552	-1.0	-1.0
chr17	75778963	75779173	ENSG00000132475.10|H3F3B|ZNF622|ZNF622	957	-	1.6361132	1.3694639	-1.0	-1.0
chr17	75812454	75812585	ENSG00000132478.9|UNK|ZNF622|ZNF622	991	+	6.5419245	2.03868	-1.0	-1.0
chr17	75842101	75842201	ENSG00000092929.11|UNC13D|ZNF622|ZNF622	905	-	6.3495374	1.0215781	-1.0	-1.0
chr17	75836338	75836429	ENSG00000092929.11|UNC13D|ZNF622|ZNF622	967	-	2.409391	1.4854217	-1.0	-1.0
chr17	75836199	75836256	ENSG00000092929.11|UNC13D|ZNF622|ZNF622	941	-	3.285397	1.2309587	-1.0	-1.0
chr17	75840228	75840367	ENSG00000092929.11|UNC13D|ZNF622|ZNF622	942	-	2.5210798	1.2344673	-1.0	-1.0
chr17	75842856	75842923	ENSG00000092929.11|UNC13D|ZNF622|ZNF622	952	-	2.4374049	1.3207035	-1.0	-1.0
chr17	75844218	75844318	ENSG00000092929.11|UNC13D|ZNF622|ZNF622	900	-	2.6244884	1.001891	-1.0	-1.0
chr17	75840754	75840830	ENSG00000092929.11|UNC13D|ZNF622|ZNF622	953	-	2.7813582	1.3236451	-1.0	-1.0
chr17	75843558	75843813	ENSG00000092929.11|UNC13D|ZNF622|ZNF622	967	-	2.6758134	1.4832702	-1.0	-1.0
chr17	75978995	75979100	ENSG00000161533.11|ACOX1|ZNF622|ZNF622	905	-	2.6624627	1.0229824	-1.0	-1.0
chr17	76061124	76061224	ENSG00000167881.14|SRP68|ZNF622|ZNF622	908	-	2.7004373	1.0383143	-1.0	-1.0
chr17	76067221	76067330	ENSG00000167881.14|SRP68|ZNF622|ZNF622	939	-	2.6414378	1.2115116	-1.0	-1.0
chr17	76072307	76072492	ENSG00000167881.14|SRP68|ZNF622|ZNF622	960	-	2.6350842	1.3997785	-1.0	-1.0
chr17	76063975	76064170	ENSG00000167881.14|SRP68|ZNF622|ZNF622	962	-	2.9184434	1.4192498	-1.0	-1.0
chr17	76057406	76057541	ENSG00000167881.14|SRP68|ZNF622|ZNF622	904	-	2.461809	1.0164361	-1.0	-1.0
chr17	76088441	76088541	ENSG00000182473.21|EXOC7|ZNF622|ZNF622	906	-	2.5235605	1.0253196	-1.0	-1.0
chr17	76087596	76087711	ENSG00000182473.21|EXOC7|ZNF622|ZNF622	942	-	3.8592527	1.2361437	-1.0	-1.0
chr17	76103632	76103758	ENSG00000182473.21|EXOC7|ZNF622|ZNF622	981	-	5.4651575	1.7273399	-1.0	-1.0
chr17	76166460	76166527	ENSG00000141576.14|RNF157|ZNF622|ZNF622	909	-	6.3006277	1.0431594	-1.0	-1.0
chr17	76168907	76169042	ENSG00000141576.14|RNF157|ZNF622|ZNF622	907	-	5.6831293	1.02967	-1.0	-1.0
chr17	76270428	76270533	ENSG00000185262.8|UBALD2|ZNF622|ZNF622	907	+	2.5077062	1.0325541	-1.0	-1.0
chr17	76270568	76270718	ENSG00000185262.8|UBALD2|ZNF622|ZNF622	917	+	2.2315772	1.0821792	-1.0	-1.0
chr17	76265451	76265561	ENSG00000185262.8|UBALD2|ZNF622|ZNF622	903	+	1.7071222	1.0137057	-1.0	-1.0
chr17	76265266	76265401	ENSG00000185262.8|UBALD2|ZNF622|ZNF622	917	+	2.847665	1.08023	-1.0	-1.0
chr17	76330527	76330637	ENSG00000161542.16|PRPSAP1|ZNF622|ZNF622	934	-	3.285081	1.179872	-1.0	-1.0
chr17	76399763	76399921	ENSG00000175931.12|UBE2O|ZNF622|ZNF622	916	-	2.7957191	1.0753611	-1.0	-1.0
chr17	76397798	76397891	ENSG00000175931.12|UBE2O|ZNF622|ZNF622	989	-	3.930732	1.9460851	-1.0	-1.0
chr17	76400036	76400141	ENSG00000175931.12|UBE2O|ZNF622|ZNF622	907	-	6.2490807	1.0320694	-1.0	-1.0
chr17	76396237	76396477	ENSG00000175931.12|UBE2O|ZNF622|ZNF622	944	-	2.7723236	1.2507137	-1.0	-1.0
chr17	76396502	76396757	ENSG00000175931.12|UBE2O|ZNF622|ZNF622	910	-	2.805209	1.0450988	-1.0	-1.0
chr17	76625712	76625872	ENSG00000070526.14|ST6GALNAC1|ZNF622|ZNF622	967	-	4.0471706	1.485012	-1.0	-1.0
chr17	76643507	76643782	ENSG00000070526.14|ST6GALNAC1|ZNF622|ZNF622	968	-	2.327149	1.4994652	-1.0	-1.0
chr17	76627414	76627579	ENSG00000070526.14|ST6GALNAC1|ZNF622|ZNF622	919	-	1.8544482	1.0928278	-1.0	-1.0
chr17	76629256	76629706	ENSG00000070526.14|ST6GALNAC1|ZNF622|ZNF622	970	-	2.9909067	1.5240413	-1.0	-1.0
chr17	76626650	76626789	ENSG00000070526.14|ST6GALNAC1|ZNF622|ZNF622	951	-	2.582437	1.3119978	-1.0	-1.0
chr17	76629011	76629131	ENSG00000070526.14|ST6GALNAC1|ZNF622|ZNF622	932	-	2.884487	1.1685866	-1.0	-1.0
chr17	76725466	76725855	ENSG00000070495.14|JMJD6|ZNF622|ZNF622	959	-	3.8296566	1.3830861	-1.0	-1.0
chr17	76726376	76726476	ENSG00000070495.14|JMJD6|ZNF622|ZNF622	905	-	6.1975336	1.0213215	-1.0	-1.0
chr17	76736868	76737098	ENSG00000161547.16|SRSF2|ZNF622|ZNF622	907	-	1.6070616	1.0324008	-1.0	-1.0
chr17	76736555	76736798	ENSG00000161547.16|SRSF2|ZNF622|ZNF622	925	-	3.1726007	1.1236503	-1.0	-1.0
chr17	76737228	76737374	ENSG00000161547.16|SRSF2|ZNF622|ZNF622	919	-	1.8016015	1.0934043	-1.0	-1.0
chr17	76735994	76736369	ENSG00000161547.16|SRSF2|ZNF622|ZNF622	992	-	1.9998815	2.082895	-1.0	-1.0
chr17	76734979	76735249	ENSG00000161547.16|SRSF2|ZNF622|ZNF622	1000	-	2.9259803	4.0848413	-1.0	-1.0
chr17	76744341	76744461	ENSG00000092931.11|MFSD11|ZNF622|ZNF622	972	+	4.4118614	1.5453273	-1.0	-1.0
chr17	77200543	77200643	ENSG00000129657.14|SEC14L1|ZNF622|ZNF622	903	+	2.4918518	1.0123656	-1.0	-1.0
chr17	77089123	77089271	ENSG00000129657.14|SEC14L1|ZNF622|ZNF622	978	+	2.67149	1.6520077	-1.0	-1.0
chr17	77206228	77206333	ENSG00000129657.14|SEC14L1|ZNF622|ZNF622	906	+	2.700437	1.0268655	-1.0	-1.0
chr17	77190802	77190947	ENSG00000129657.14|SEC14L1|ZNF622|ZNF622	954	+	2.9254014	1.3374882	-1.0	-1.0
chr17	77089152	77089307	ENSG00000234912.11|SNHG20|ZNF622|ZNF622	991	+	3.3947022	2.0335104	-1.0	-1.0
chr17	77488731	77488864	ENSG00000184640.17|SEPT9|ZNF622|ZNF622	915	+	1.6402473	1.0680388	-1.0	-1.0
chr17	77319539	77319839	ENSG00000184640.17|SEPT9|ZNF622|ZNF622	956	+	3.5334914	1.353766	-1.0	-1.0
chr17	77498522	77498702	ENSG00000184640.17|SEPT9|ZNF622|ZNF622	990	+	4.578581	1.9828123	-1.0	-1.0
chr17	77498772	77498902	ENSG00000184640.17|SEPT9|ZNF622|ZNF622	906	+	2.3283944	1.0286802	-1.0	-1.0
chr17	77492979	77493149	ENSG00000184640.17|SEPT9|ZNF622|ZNF622	966	+	2.7494745	1.4726945	-1.0	-1.0
chr17	77492620	77492716	ENSG00000184640.17|SEPT9|ZNF622|ZNF622	968	+	2.3219283	1.490406	-1.0	-1.0
chr17	77488239	77488321	ENSG00000184640.17|SEPT9|ZNF622|ZNF622	976	+	2.6020358	1.6171588	-1.0	-1.0
chr17	77490741	77490859	ENSG00000184640.17|SEPT9|ZNF622|ZNF622	957	+	2.0567338	1.3630805	-1.0	-1.0
chr17	77402593	77402698	ENSG00000184640.17|SEPT9|ZNF622|ZNF622	904	+	1.8300754	1.0188375	-1.0	-1.0
chr17	77482154	77482339	ENSG00000184640.17|SEPT9|ZNF622|ZNF622	944	+	2.4194431	1.2534475	-1.0	-1.0
chr17	77320149	77320344	ENSG00000184640.17|SEPT9|ZNF622|ZNF622	968	+	2.7615058	1.4959815	-1.0	-1.0
chr17	78125263	78125388	ENSG00000141524.15|TMC6|ZNF622|ZNF622	908	-	2.759128	1.037595	-1.0	-1.0
chr17	78113107	78113211	ENSG00000141524.15|TMC6|ZNF622|ZNF622	923	-	1.7633941	1.1147678	-1.0	-1.0
chr17	78128205	78128400	ENSG00000141524.15|TMC6|ZNF622|ZNF622	959	-	3.4303014	1.3829645	-1.0	-1.0
chr17	78124888	78124985	ENSG00000141524.15|TMC6|ZNF622|ZNF622	936	-	1.9068911	1.1923677	-1.0	-1.0
chr17	78113547	78113687	ENSG00000141524.15|TMC6|ZNF622|ZNF622	933	-	1.7417095	1.1756663	-1.0	-1.0
chr17	78128005	78128110	ENSG00000141524.15|TMC6|ZNF622|ZNF622	903	-	1.9188142	1.0137045	-1.0	-1.0
chr17	78125079	78125263	ENSG00000141524.15|TMC6|ZNF622|ZNF622	930	-	1.8458866	1.1569467	-1.0	-1.0
chr17	78112942	78113102	ENSG00000141524.15|TMC6|ZNF622|ZNF622	942	-	2.3742673	1.2371951	-1.0	-1.0
chr17	78126871	78127020	ENSG00000141524.15|TMC6|ZNF622|ZNF622	968	-	2.0259423	1.491644	-1.0	-1.0
chr17	78126210	78126330	ENSG00000141524.15|TMC6|ZNF622|ZNF622	903	-	1.8612537	1.0122521	-1.0	-1.0
chr17	78190875	78191055	ENSG00000183077.15|AFMID|ZNF622|ZNF622	999	+	4.005281	2.831168	-1.0	-1.0
chr17	78187316	78187433	ENSG00000183077.15|AFMID|ZNF622|ZNF622	961	+	2.263759	1.4082862	-1.0	-1.0
chr17	78214295	78214427	ENSG00000089685.14|BIRC5|ZNF622|ZNF622	931	+	1.6851525	1.162896	-1.0	-1.0
chr17	78223464	78223659	ENSG00000089685.14|BIRC5|ZNF622|ZNF622	997	+	3.118298	2.5290434	-1.0	-1.0
chr17	78214679	78214849	ENSG00000089685.14|BIRC5|ZNF622|ZNF622	958	+	2.0985875	1.3804972	-1.0	-1.0
chr17	78403767	78403877	ENSG00000087157.18|PGS1|ZNF622|ZNF622	906	+	6.2318983	1.0289965	-1.0	-1.0
chr17	78698869	78698968	ENSG00000108669.16|CYTH1|ZNF622|ZNF622	911	-	2.7004373	1.0499945	-1.0	-1.0
chr17	78802333	78802483	ENSG00000055483.19|USP36|ZNF622|ZNF622	911	-	6.0569887	1.052688	-1.0	-1.0
chr17	78807358	78807478	ENSG00000055483.19|USP36|ZNF622|ZNF622	909	-	3.5021155	1.0423421	-1.0	-1.0
chr17	78836104	78836372	ENSG00000055483.19|USP36|ZNF622|ZNF622	961	-	3.3652813	1.4085814	-1.0	-1.0
chr17	78812859	78812999	ENSG00000055483.19|USP36|ZNF622|ZNF622	940	-	2.8263237	1.2244785	-1.0	-1.0
chr17	78798917	78799023	ENSG00000055483.19|USP36|ZNF622|ZNF622	924	-	3.2475893	1.121397	-1.0	-1.0
chr17	78814411	78814552	ENSG00000055483.19|USP36|ZNF622|ZNF622	951	-	3.1103506	1.3130491	-1.0	-1.0
chr17	78806155	78806265	ENSG00000055483.19|USP36|ZNF622|ZNF622	963	-	4.2841225	1.4331636	-1.0	-1.0
chr17	78803549	78803739	ENSG00000055483.19|USP36|ZNF622|ZNF622	964	-	4.0747805	1.4475552	-1.0	-1.0
chr17	79080216	79080321	ENSG00000167280.16|ENGASE|ZNF622|ZNF622	905	+	6.1975336	1.0208317	-1.0	-1.0
chr17	79077662	79077842	ENSG00000167280.16|ENGASE|ZNF622|ZNF622	980	+	5.7092295	1.7039256	-1.0	-1.0
chr17	79081922	79082047	ENSG00000167280.16|ENGASE|ZNF622|ZNF622	917	+	2.2111325	1.0817146	-1.0	-1.0
chr17	79834950	79835460	ENSG00000141582.14|CBX4|ZNF622|ZNF622	967	-	2.9852386	1.4765646	-1.0	-1.0
chr17	79835712	79835867	ENSG00000141582.14|CBX4|ZNF622|ZNF622	963	-	4.4971666	1.4296597	-1.0	-1.0
chr17	79839182	79839429	ENSG00000141582.14|CBX4|ZNF622|ZNF622	943	-	4.891906	1.2474763	-1.0	-1.0
chr17	79834535	79834930	ENSG00000141582.14|CBX4|ZNF622|ZNF622	966	-	2.9517996	1.470151	-1.0	-1.0
chr17	79834140	79834240	ENSG00000141582.14|CBX4|ZNF622|ZNF622	903	-	2.6629624	1.0153112	-1.0	-1.0
chr17	79834260	79834405	ENSG00000141582.14|CBX4|ZNF622|ZNF622	918	-	4.5402637	1.0880431	-1.0	-1.0
chr17	80146792	80146962	ENSG00000141543.9|EIF4A3|ZNF622|ZNF622	934	-	2.1190472	1.182019	-1.0	-1.0
chr17	80380830	80380987	ENSG00000173821.19|RNF213|ZNF622|ZNF622	932	+	2.1792097	1.1648295	-1.0	-1.0
chr17	80288632	80288755	ENSG00000173821.19|RNF213|ZNF622|ZNF622	964	+	3.15129	1.4388181	-1.0	-1.0
chr17	80347037	80347432	ENSG00000173821.19|RNF213|ZNF622|ZNF622	933	+	2.8765702	1.1714221	-1.0	-1.0
chr17	80332220	80332631	ENSG00000173821.19|RNF213|ZNF622|ZNF622	966	+	2.7782938	1.467271	-1.0	-1.0
chr17	80332005	80332205	ENSG00000173821.19|RNF213|ZNF622|ZNF622	946	+	2.6666532	1.265832	-1.0	-1.0
chr17	80386759	80386891	ENSG00000173821.19|RNF213|ZNF622|ZNF622	915	+	2.2530298	1.0700912	-1.0	-1.0
chr17	80363211	80363314	ENSG00000173821.19|RNF213|ZNF622|ZNF622	940	+	2.333851	1.2233508	-1.0	-1.0
chr17	80383676	80383928	ENSG00000173821.19|RNF213|ZNF622|ZNF622	944	+	2.4999213	1.254199	-1.0	-1.0
chr17	80309037	80309142	ENSG00000173821.19|RNF213|ZNF622|ZNF622	906	+	2.6629627	1.0285254	-1.0	-1.0
chr17	80273240	80273404	ENSG00000173821.19|RNF213|ZNF622|ZNF622	975	+	2.4533043	1.5957036	-1.0	-1.0
chr17	80287814	80288363	ENSG00000173821.19|RNF213|ZNF622|ZNF622	957	+	2.3527415	1.3666685	-1.0	-1.0
chr17	80290569	80290728	ENSG00000173821.19|RNF213|ZNF622|ZNF622	980	+	2.7050233	1.6938734	-1.0	-1.0
chr17	80336160	80336435	ENSG00000173821.19|RNF213|ZNF622|ZNF622	985	+	2.9933913	1.8180708	-1.0	-1.0
chr17	80328327	80328472	ENSG00000173821.19|RNF213|ZNF622|ZNF622	998	+	3.9517033	2.663843	-1.0	-1.0
chr17	80263573	80263773	ENSG00000173821.19|RNF213|ZNF622|ZNF622	994	+	2.8364527	2.2370071	-1.0	-1.0
chr17	80351684	80351803	ENSG00000173821.19|RNF213|ZNF622|ZNF622	949	+	1.9941355	1.2911987	-1.0	-1.0
chr17	80361738	80361883	ENSG00000173821.19|RNF213|ZNF622|ZNF622	917	+	2.2649572	1.080909	-1.0	-1.0
chr17	80372974	80373109	ENSG00000173821.19|RNF213|ZNF622|ZNF622	931	+	2.7249396	1.1584935	-1.0	-1.0
chr17	80317187	80317277	ENSG00000173821.19|RNF213|ZNF622|ZNF622	955	+	2.4594312	1.3510664	-1.0	-1.0
chr17	80372585	80372690	ENSG00000173821.19|RNF213|ZNF622|ZNF622	918	+	2.3504965	1.0841303	-1.0	-1.0
chr17	80369767	80369867	ENSG00000173821.19|RNF213|ZNF622|ZNF622	911	+	2.736963	1.0523692	-1.0	-1.0
chr17	80325029	80325194	ENSG00000173821.19|RNF213|ZNF622|ZNF622	936	+	2.6750786	1.1938777	-1.0	-1.0
chr17	80345537	80345657	ENSG00000173821.19|RNF213|ZNF622|ZNF622	946	+	2.694075	1.2658066	-1.0	-1.0
chr17	80381546	80381706	ENSG00000173821.19|RNF213|ZNF622|ZNF622	922	+	2.0908477	1.1054102	-1.0	-1.0
chr17	80295556	80295813	ENSG00000173821.19|RNF213|ZNF622|ZNF622	958	+	2.2019632	1.3733873	-1.0	-1.0
chr17	80339790	80339890	ENSG00000173821.19|RNF213|ZNF622|ZNF622	907	+	2.2630339	1.029982	-1.0	-1.0
chr17	80382946	80383070	ENSG00000173821.19|RNF213|ZNF622|ZNF622	951	+	2.7665672	1.3068066	-1.0	-1.0
chr17	80291627	80291867	ENSG00000173821.19|RNF213|ZNF622|ZNF622	983	+	2.4670534	1.7635149	-1.0	-1.0
chr17	80298385	80298540	ENSG00000173821.19|RNF213|ZNF622|ZNF622	941	+	4.689242	1.2283788	-1.0	-1.0
chr17	80385027	80385171	ENSG00000173821.19|RNF213|ZNF622|ZNF622	926	+	2.1834412	1.1280879	-1.0	-1.0
chr17	80352944	80353049	ENSG00000173821.19|RNF213|ZNF622|ZNF622	909	+	1.9424671	1.0420364	-1.0	-1.0
chr17	80363667	80363767	ENSG00000173821.19|RNF213|ZNF622|ZNF622	914	+	2.3504965	1.0635514	-1.0	-1.0
chr17	80289658	80289837	ENSG00000173821.19|RNF213|ZNF622|ZNF622	997	+	3.6771169	2.5465558	-1.0	-1.0
chr17	80313051	80313161	ENSG00000173821.19|RNF213|ZNF622|ZNF622	905	+	2.2045102	1.0211544	-1.0	-1.0
chr17	80353511	80353661	ENSG00000173821.19|RNF213|ZNF622|ZNF622	956	+	2.5729825	1.3550586	-1.0	-1.0
chr17	80337380	80337500	ENSG00000173821.19|RNF213|ZNF622|ZNF622	910	+	2.6927526	1.044029	-1.0	-1.0
chr17	80334114	80334249	ENSG00000173821.19|RNF213|ZNF622|ZNF622	913	+	2.1523466	1.058198	-1.0	-1.0
chr17	80345692	80346032	ENSG00000173821.19|RNF213|ZNF622|ZNF622	932	+	2.7764988	1.1702445	-1.0	-1.0
chr17	80354018	80354153	ENSG00000173821.19|RNF213|ZNF622|ZNF622	939	+	2.422446	1.2152488	-1.0	-1.0
chr17	80307127	80307201	ENSG00000173821.19|RNF213|ZNF622|ZNF622	962	+	3.523557	1.4238573	-1.0	-1.0
chr17	80347872	80348152	ENSG00000173821.19|RNF213|ZNF622|ZNF622	952	+	2.942417	1.3191508	-1.0	-1.0
chr17	80351351	80351581	ENSG00000173821.19|RNF213|ZNF622|ZNF622	938	+	3.466667	1.2094607	-1.0	-1.0
chr17	80364880	80365045	ENSG00000173821.19|RNF213|ZNF622|ZNF622	938	+	3.1930194	1.2043653	-1.0	-1.0
chr17	80319189	80319339	ENSG00000173821.19|RNF213|ZNF622|ZNF622	943	+	1.9626927	1.2453051	-1.0	-1.0
chr17	80294769	80295003	ENSG00000173821.19|RNF213|ZNF622|ZNF622	990	+	2.9545646	2.007847	-1.0	-1.0
chr17	80545668	80545791	ENSG00000141564.13|RPTOR|ZNF622|ZNF622	935	+	3.2602475	1.1879879	-1.0	-1.0
chr17	81191222	81191347	ENSG00000141577.13|CEP131|ZNF622|ZNF622	928	-	3.2472646	1.1417968	-1.0	-1.0
chr17	81196700	81196810	ENSG00000141577.13|CEP131|ZNF622|ZNF622	957	-	6.4471316	1.370028	-1.0	-1.0
chr17	81189702	81189842	ENSG00000141577.13|CEP131|ZNF622|ZNF622	915	-	3.3808649	1.0712193	-1.0	-1.0
chr17	81196939	81197049	ENSG00000141577.13|CEP131|ZNF622|ZNF622	909	-	6.283752	1.040389	-1.0	-1.0
chr17	81252396	81252496	ENSG00000157637.12|SLC38A10|ZNF622|ZNF622	906	-	4.0874496	1.0282191	-1.0	-1.0
chr17	81511241	81511501	ENSG00000184009.9|ACTG1|ZNF622|ZNF622	980	-	1.4072278	1.7047393	-1.0	-1.0
chr17	81510926	81511026	ENSG00000184009.9|ACTG1|ZNF622|ZNF622	911	-	1.1142968	1.0494968	-1.0	-1.0
chr17	81510715	81510833	ENSG00000184009.9|ACTG1|ZNF622|ZNF622	929	-	1.0821185	1.1495448	-1.0	-1.0
chr17	81512150	81512231	ENSG00000184009.9|ACTG1|ZNF622|ZNF622	961	-	2.232661	1.4143251	-1.0	-1.0
chr17	81512316	81512666	ENSG00000184009.9|ACTG1|ZNF622|ZNF622	956	-	2.2845979	1.3564767	-1.0	-1.0
chr17	81510833	81510926	ENSG00000184009.9|ACTG1|ZNF622|ZNF622	920	-	2.3504965	1.0948621	-1.0	-1.0
chr17	81511586	81511706	ENSG00000184009.9|ACTG1|ZNF622|ZNF622	902	-	1.1703438	1.0080044	-1.0	-1.0
chr17	81596115	81596242	ENSG00000182446.13|NPLOC4|ZNF622|ZNF622	996	-	2.9994373	2.3989997	-1.0	-1.0
chr17	81565425	81565607	ENSG00000182446.13|NPLOC4|ZNF622|ZNF622	988	-	2.9579334	1.9118444	-1.0	-1.0
chr17	81636915	81637146	ENSG00000182446.13|NPLOC4|ZNF622|ZNF622	998	-	3.4708126	2.6199334	-1.0	-1.0
chr17	81606690	81606814	ENSG00000182446.13|NPLOC4|ZNF622|ZNF622	973	-	2.1955547	1.5748839	-1.0	-1.0
chr17	81600340	81600427	ENSG00000182446.13|NPLOC4|ZNF622|ZNF622	985	-	2.643856	1.8223449	-1.0	-1.0
chr17	81613342	81613494	ENSG00000182446.13|NPLOC4|ZNF622|ZNF622	954	-	2.0714903	1.3404194	-1.0	-1.0
chr17	81610209	81610258	ENSG00000182446.13|NPLOC4|ZNF622|ZNF622	917	-	3.2479224	1.0833784	-1.0	-1.0
chr17	81604547	81604722	ENSG00000182446.13|NPLOC4|ZNF622|ZNF622	976	-	2.415015	1.6185284	-1.0	-1.0
chr17	81567416	81567533	ENSG00000182446.13|NPLOC4|ZNF622|ZNF622	974	-	2.0979128	1.5862269	-1.0	-1.0
chr17	81622165	81622278	ENSG00000182446.13|NPLOC4|ZNF622|ZNF622	954	-	2.23386	1.3353006	-1.0	-1.0
chr17	81597244	81597319	ENSG00000182446.13|NPLOC4|ZNF622|ZNF622	993	-	2.6066575	2.1391408	-1.0	-1.0
chr17	81629724	81629805	ENSG00000182446.13|NPLOC4|ZNF622|ZNF622	992	-	2.5849626	2.094	-1.0	-1.0
chr17	81666693	81666878	ENSG00000185298.12|CCDC137|ZNF622|ZNF622	978	+	3.7395463	1.6524783	-1.0	-1.0
chr17	81667728	81667862	ENSG00000185298.12|CCDC137|ZNF622|ZNF622	970	+	3.5475168	1.5220034	-1.0	-1.0
chr17	81672524	81672654	ENSG00000185298.12|CCDC137|ZNF622|ZNF622	908	+	6.25939	1.0346308	-1.0	-1.0
chr17	81670224	81670364	ENSG00000185298.12|CCDC137|ZNF622|ZNF622	950	+	2.4975736	1.3012041	-1.0	-1.0
chr17	81693869	81693965	ENSG00000185359.12|HGS|ZNF622|ZNF622	968	+	2.3219283	1.4891676	-1.0	-1.0
chr17	81687002	81687095	ENSG00000185359.12|HGS|ZNF622|ZNF622	983	+	2.5165756	1.7731637	-1.0	-1.0
chr17	81694934	81695067	ENSG00000185359.12|HGS|ZNF622|ZNF622	945	+	2.1112363	1.2620907	-1.0	-1.0
chr17	81690181	81690316	ENSG00000185359.12|HGS|ZNF622|ZNF622	945	+	2.804734	1.2619063	-1.0	-1.0
chr17	81695900	81696125	ENSG00000185359.12|HGS|ZNF622|ZNF622	939	+	2.584837	1.2161546	-1.0	-1.0
chr17	81701044	81701131	ENSG00000185359.12|HGS|ZNF622|ZNF622	945	+	2.2288187	1.2634056	-1.0	-1.0
chr17	81696210	81696775	ENSG00000185359.12|HGS|ZNF622|ZNF622	947	+	2.4999259	1.2724348	-1.0	-1.0
chr17	81688703	81688827	ENSG00000185359.12|HGS|ZNF622|ZNF622	929	+	1.8234434	1.1488569	-1.0	-1.0
chr17	81700694	81700809	ENSG00000185359.12|HGS|ZNF622|ZNF622	989	+	3.5435731	1.9689957	-1.0	-1.0
chr17	81691515	81691620	ENSG00000185359.12|HGS|ZNF622|ZNF622	910	+	1.7857244	1.0446217	-1.0	-1.0
chr17	81701777	81701977	ENSG00000185359.12|HGS|ZNF622|ZNF622	956	+	2.286785	1.3516989	-1.0	-1.0
chr17	81702012	81702112	ENSG00000185359.12|HGS|ZNF622|ZNF622	905	+	6.1975336	1.0207872	-1.0	-1.0
chr17	81695710	81695890	ENSG00000185359.12|HGS|ZNF622|ZNF622	962	+	2.822369	1.4199545	-1.0	-1.0
chr17	81693502	81693581	ENSG00000185359.12|HGS|ZNF622|ZNF622	909	+	2.5235605	1.0406878	-1.0	-1.0
chr17	81706905	81707020	ENSG00000262814.7|MRPL12|ZNF622|ZNF622	927	+	2.0726976	1.1351906	-1.0	-1.0
chr17	81706905	81707020	ENSG00000262660.1|AC139530.2|ZNF622|ZNF622	927	+	2.0726976	1.1359073	-1.0	-1.0
chr17	81860040	81860155	ENSG00000185624.14|P4HB|ZNF622|ZNF622	925	-	3.0280657	1.1240252	-1.0	-1.0
chr17	81845560	81845991	ENSG00000185624.14|P4HB|ZNF622|ZNF622	986	-	2.2776318	1.8686296	-1.0	-1.0
chr17	81846959	81847072	ENSG00000185624.14|P4HB|ZNF622|ZNF622	929	-	1.3476567	1.1498265	-1.0	-1.0
chr17	81855161	81855321	ENSG00000185624.14|P4HB|ZNF622|ZNF622	911	-	1.4347041	1.0491209	-1.0	-1.0
chr17	81846359	81846639	ENSG00000185624.14|P4HB|ZNF622|ZNF622	1000	-	2.472991	3.4365637	-1.0	-1.0
chr17	81845991	81846091	ENSG00000185624.14|P4HB|ZNF622|ZNF622	919	-	4.169912	1.0893118	-1.0	-1.0
chr17	81846171	81846306	ENSG00000185624.14|P4HB|ZNF622|ZNF622	944	-	3.480997	1.2485235	-1.0	-1.0
chr17	81869745	81869865	ENSG00000141522.11|ARHGDIA|ZNF622|ZNF622	920	-	2.112809	1.0994736	-1.0	-1.0
chr17	81869300	81869470	ENSG00000141522.11|ARHGDIA|ZNF622|ZNF622	944	-	3.1887162	1.252649	-1.0	-1.0
chr17	81888240	81888380	ENSG00000183684.7|ALYREF|ZNF622|ZNF622	938	-	2.0702083	1.2057682	-1.0	-1.0
chr17	81907728	81907857	ENSG00000185813.10|PCYT2|ZNF622|ZNF622	947	-	2.9849448	1.2733984	-1.0	-1.0
chr17	81906231	81906411	ENSG00000185813.10|PCYT2|ZNF622|ZNF622	958	-	3.5253584	1.3814268	-1.0	-1.0
chr17	81906759	81906884	ENSG00000185813.10|PCYT2|ZNF622|ZNF622	972	-	3.0251446	1.5468348	-1.0	-1.0
chr17	81908567	81908634	ENSG00000185813.10|PCYT2|ZNF622|ZNF622	937	-	2.938597	1.2011142	-1.0	-1.0
chr17	81908875	81909045	ENSG00000185813.10|PCYT2|ZNF622|ZNF622	924	-	2.3746786	1.1200784	-1.0	-1.0
chr17	81906421	81906541	ENSG00000185813.10|PCYT2|ZNF622|ZNF622	914	-	2.5290837	1.0671821	-1.0	-1.0
chr17	81918052	81918187	ENSG00000187531.13|SIRT7|ZNF622|ZNF622	911	-	6.3485208	1.0498407	-1.0	-1.0
chr17	81922659	81923057	ENSG00000197063.10|MAFG|ZNF622|ZNF622	933	-	2.1739914	1.1712674	-1.0	-1.0
chr17	82036521	82036626	ENSG00000169738.7|DCXR|ZNF622|ZNF622	913	-	2.7187002	1.0590804	-1.0	-1.0
chr17	82050386	82050486	ENSG00000169733.11|RFNG|ZNF622|ZNF622	905	-	6.1975336	1.0201666	-1.0	-1.0
chr17	82053039	82053244	ENSG00000169727.12|GPS1|ZNF622|ZNF622	982	+	6.2692738	1.7461224	-1.0	-1.0
chr17	82053867	82053967	ENSG00000169727.12|GPS1|ZNF622|ZNF622	903	+	1.6520773	1.0114231	-1.0	-1.0
chr17	82057915	82058135	ENSG00000169718.17|DUS1L|ZNF622|ZNF622	918	-	2.0707715	1.0861212	-1.0	-1.0
chr17	82058340	82058825	ENSG00000169718.17|DUS1L|ZNF622|ZNF622	951	-	2.2405887	1.3106879	-1.0	-1.0
chr17	82060785	82061020	ENSG00000169718.17|DUS1L|ZNF622|ZNF622	988	-	3.1108031	1.9379426	-1.0	-1.0
chr17	82059890	82060125	ENSG00000169718.17|DUS1L|ZNF622|ZNF622	984	-	2.4863422	1.8085967	-1.0	-1.0
chr17	82064145	82064250	ENSG00000169718.17|DUS1L|ZNF622|ZNF622	906	-	2.6629627	1.0268655	-1.0	-1.0
chr17	82084384	82084512	ENSG00000169710.8|FASN|ZNF622|ZNF622	952	-	2.5351615	1.323252	-1.0	-1.0
chr17	82086253	82086553	ENSG00000169710.8|FASN|ZNF622|ZNF622	943	-	1.8730627	1.2470268	-1.0	-1.0
chr17	82091789	82092029	ENSG00000169710.8|FASN|ZNF622|ZNF622	967	-	2.5276408	1.480015	-1.0	-1.0
chr17	82088115	82088215	ENSG00000169710.8|FASN|ZNF622|ZNF622	910	-	1.502501	1.0441688	-1.0	-1.0
chr17	82086558	82086873	ENSG00000169710.8|FASN|ZNF622|ZNF622	952	-	2.5790887	1.3192072	-1.0	-1.0
chr17	82087094	82087253	ENSG00000169710.8|FASN|ZNF622|ZNF622	959	-	1.8443794	1.3862998	-1.0	-1.0
chr17	82085976	82086131	ENSG00000169710.8|FASN|ZNF622|ZNF622	914	-	3.1570492	1.066565	-1.0	-1.0
chr17	82088034	82088115	ENSG00000169710.8|FASN|ZNF622|ZNF622	909	-	1.8744695	1.0390122	-1.0	-1.0
chr17	82080794	82080899	ENSG00000169710.8|FASN|ZNF622|ZNF622	907	-	1.5055001	1.0315092	-1.0	-1.0
chr17	82089846	82090096	ENSG00000169710.8|FASN|ZNF622|ZNF622	970	-	2.5002224	1.5252362	-1.0	-1.0
chr17	82094397	82094497	ENSG00000169710.8|FASN|ZNF622|ZNF622	952	-	2.3011694	1.3143796	-1.0	-1.0
chr17	82090759	82090864	ENSG00000169710.8|FASN|ZNF622|ZNF622	909	-	6.2753143	1.0389599	-1.0	-1.0
chr17	82083241	82083346	ENSG00000169710.8|FASN|ZNF622|ZNF622	904	-	1.6261325	1.0179754	-1.0	-1.0
chr17	82093019	82093218	ENSG00000169710.8|FASN|ZNF622|ZNF622	985	-	3.4311876	1.8365223	-1.0	-1.0
chr17	82092194	82092369	ENSG00000169710.8|FASN|ZNF622|ZNF622	909	-	2.6402557	1.0423095	-1.0	-1.0
chr17	82079411	82079541	ENSG00000169710.8|FASN|ZNF622|ZNF622	921	-	1.5372585	1.1050422	-1.0	-1.0
chr17	82090564	82090749	ENSG00000169710.8|FASN|ZNF622|ZNF622	958	-	2.31357	1.3786694	-1.0	-1.0
chr17	82095907	82096152	ENSG00000169710.8|FASN|ZNF622|ZNF622	923	-	2.370396	1.1141888	-1.0	-1.0
chr17	82090384	82090559	ENSG00000169710.8|FASN|ZNF622|ZNF622	964	-	1.8955692	1.4491187	-1.0	-1.0
chr17	82090181	82090374	ENSG00000169710.8|FASN|ZNF622|ZNF622	940	-	1.9855988	1.2200948	-1.0	-1.0
chr17	82079566	82079666	ENSG00000169710.8|FASN|ZNF622|ZNF622	903	-	1.4541767	1.0134022	-1.0	-1.0
chr17	82080238	82080338	ENSG00000169710.8|FASN|ZNF622|ZNF622	901	-	3.129278	1.0062904	-1.0	-1.0
chr17	82082165	82082295	ENSG00000169710.8|FASN|ZNF622|ZNF622	911	-	1.9853758	1.0499868	-1.0	-1.0
chr17	82093278	82093419	ENSG00000169710.8|FASN|ZNF622|ZNF622	921	-	1.386902	1.1012831	-1.0	-1.0
chr17	82089384	82089554	ENSG00000169710.8|FASN|ZNF622|ZNF622	921	-	1.7241921	1.1042243	-1.0	-1.0
chr17	82087684	82087861	ENSG00000169710.8|FASN|ZNF622|ZNF622	976	-	2.034455	1.6187323	-1.0	-1.0
chr17	82092916	82093019	ENSG00000169710.8|FASN|ZNF622|ZNF622	933	-	1.6808109	1.1742535	-1.0	-1.0
chr17	82085187	82085317	ENSG00000169710.8|FASN|ZNF622|ZNF622	919	-	1.8265824	1.0939819	-1.0	-1.0
chr17	82092074	82092179	ENSG00000169710.8|FASN|ZNF622|ZNF622	934	-	2.3297172	1.1816177	-1.0	-1.0
chr17	82079786	82079896	ENSG00000169710.8|FASN|ZNF622|ZNF622	904	-	2.6991708	1.018648	-1.0	-1.0
chr17	82091089	82091221	ENSG00000169710.8|FASN|ZNF622|ZNF622	930	-	2.142355	1.1529992	-1.0	-1.0
chr17	82096497	82096622	ENSG00000169710.8|FASN|ZNF622|ZNF622	908	-	1.8457171	1.0342058	-1.0	-1.0
chr17	82079964	82080134	ENSG00000169710.8|FASN|ZNF622|ZNF622	960	-	2.805628	1.392775	-1.0	-1.0
chr17	82193755	82193915	ENSG00000176155.18|CCDC57|ZNF622|ZNF622	913	-	2.534677	1.0626979	-1.0	-1.0
chr17	82178473	82178593	ENSG00000176155.18|CCDC57|ZNF622|ZNF622	909	-	2.786902	1.0431752	-1.0	-1.0
chr17	82198313	82198423	ENSG00000176155.18|CCDC57|ZNF622|ZNF622	971	-	3.142891	1.5386888	-1.0	-1.0
chr17	82171705	82171835	ENSG00000176155.18|CCDC57|ZNF622|ZNF622	920	-	2.7319	1.0976694	-1.0	-1.0
chr17	82201687	82201947	ENSG00000176155.18|CCDC57|ZNF622|ZNF622	957	-	4.351767	1.3708743	-1.0	-1.0
chr17	82188253	82188419	ENSG00000176155.18|CCDC57|ZNF622|ZNF622	973	-	3.2782223	1.5697455	-1.0	-1.0
chr17	82183773	82183918	ENSG00000176155.18|CCDC57|ZNF622|ZNF622	960	-	3.4745233	1.3957707	-1.0	-1.0
chr17	82195262	82195364	ENSG00000176155.18|CCDC57|ZNF622|ZNF622	990	-	3.9657328	1.9897301	-1.0	-1.0
chr17	82193960	82194160	ENSG00000176155.18|CCDC57|ZNF622|ZNF622	949	-	2.9916854	1.2965552	-1.0	-1.0
chr17	82252458	82252593	ENSG00000141551.14|CSNK1D|ZNF622|ZNF622	915	-	1.8423522	1.0682976	-1.0	-1.0
chr17	82253035	82253250	ENSG00000141551.14|CSNK1D|ZNF622|ZNF622	956	-	2.1654656	1.3602589	-1.0	-1.0
chr17	82255379	82255564	ENSG00000141551.14|CSNK1D|ZNF622|ZNF622	938	-	2.0520425	1.2107512	-1.0	-1.0
chr17	82273305	82273460	ENSG00000141551.14|CSNK1D|ZNF622|ZNF622	914	-	2.0384784	1.0662509	-1.0	-1.0
chr17	82265634	82265796	ENSG00000141551.14|CSNK1D|ZNF622|ZNF622	975	-	2.9703667	1.6103649	-1.0	-1.0
chr17	82484750	82484945	ENSG00000141562.17|NARF|ZNF622|ZNF622	994	+	1.6454816	2.2072988	-1.0	-1.0
chr17	82459991	82460261	ENSG00000141562.17|NARF|ZNF622|ZNF622	942	+	1.6522353	1.2357515	-1.0	-1.0
chr17	82483770	82484075	ENSG00000141562.17|NARF|ZNF622|ZNF622	964	+	2.0180452	1.4474716	-1.0	-1.0
chr17	82478799	82478994	ENSG00000141562.17|NARF|ZNF622|ZNF622	988	+	2.1559453	1.937259	-1.0	-1.0
chr17	82481026	82481218	ENSG00000141562.17|NARF|ZNF622|ZNF622	997	+	2.0418515	2.4991205	-1.0	-1.0
chr17	82484120	82484695	ENSG00000141562.17|NARF|ZNF622|ZNF622	977	+	2.1101916	1.6436825	-1.0	-1.0
chr17	82485496	82485654	ENSG00000141562.17|NARF|ZNF622|ZNF622	1000	+	2.3411727	3.995623	-1.0	-1.0
chr17	82487915	82488270	ENSG00000141562.17|NARF|ZNF622|ZNF622	943	+	1.9585874	1.2435275	-1.0	-1.0
chr17	82483173	82483304	ENSG00000141562.17|NARF|ZNF622|ZNF622	976	+	2.6643987	1.6138662	-1.0	-1.0
chr17	82472563	82472693	ENSG00000141562.17|NARF|ZNF622|ZNF622	933	+	1.183218	1.1733687	-1.0	-1.0
chr17	82483162	82483304	ENSG00000266236.1|NARF-IT1|ZNF622|ZNF622	968	+	2.5474496	1.4909244	-1.0	-1.0
chr17	82568058	82568198	ENSG00000141568.20|FOXK2|ZNF622|ZNF622	931	+	2.5793831	1.1592404	-1.0	-1.0
chr17	82575777	82575902	ENSG00000141568.20|FOXK2|ZNF622|ZNF622	911	+	6.3400116	1.0520165	-1.0	-1.0
chr17	82571968	82572098	ENSG00000141568.20|FOXK2|ZNF622|ZNF622	948	+	3.8995314	1.2853602	-1.0	-1.0
chr17	82563428	82563528	ENSG00000141568.20|FOXK2|ZNF622|ZNF622	901	+	1.8826433	1.0042162	-1.0	-1.0
chr17	82648353	82648453	ENSG00000141580.15|WDR45B|ZNF622|ZNF622	906	-	2.4918518	1.0281808	-1.0	-1.0
chr17	82643948	82644023	ENSG00000141580.15|WDR45B|ZNF622|ZNF622	906	-	2.8412995	1.0288274	-1.0	-1.0
chr17	82616523	82616645	ENSG00000141580.15|WDR45B|ZNF622|ZNF622	911	-	2.3919113	1.0515875	-1.0	-1.0
chr17	82741310	82741440	ENSG00000167363.13|FN3K|ZNF622|ZNF622	940	+	2.679193	1.2193025	-1.0	-1.0
chr17	82740762	82740897	ENSG00000167363.13|FN3K|ZNF622|ZNF622	941	+	2.3414493	1.2312626	-1.0	-1.0
chr17	82929606	82929706	ENSG00000141556.20|TBCD|ZNF622|ZNF622	901	+	2.6244884	1.0034655	-1.0	-1.0
chr17	82781603	82781721	ENSG00000141556.20|TBCD|ZNF622|ZNF622	930	+	2.7188547	1.1535339	-1.0	-1.0
chr17	82927904	82927988	ENSG00000141556.20|TBCD|ZNF622|ZNF622	901	+	2.6244884	1.0055048	-1.0	-1.0
chr17	82923651	82923733	ENSG00000141556.20|TBCD|ZNF622|ZNF622	946	+	3.321923	1.2706606	-1.0	-1.0
chr18	163307	163454	ENSG00000101557.14|USP14|ZNF622|ZNF622	974	+	2.6634724	1.579973	-1.0	-1.0
chr18	178940	179037	ENSG00000101557.14|USP14|ZNF622|ZNF622	901	+	1.6582122	1.0032482	-1.0	-1.0
chr18	198046	198132	ENSG00000101557.14|USP14|ZNF622|ZNF622	975	+	2.3219283	1.6052675	-1.0	-1.0
chr18	209970	210095	ENSG00000101557.14|USP14|ZNF622|ZNF622	968	+	3.8208456	1.495839	-1.0	-1.0
chr18	211132	211292	ENSG00000101557.14|USP14|ZNF622|ZNF622	954	+	2.5200574	1.3344218	-1.0	-1.0
chr18	199201	199311	ENSG00000101557.14|USP14|ZNF622|ZNF622	1000	+	3.121729	3.464061	-1.0	-1.0
chr18	204563	204692	ENSG00000101557.14|USP14|ZNF622|ZNF622	1000	+	8.163658	4.8022738	-1.0	-1.0
chr18	203097	203190	ENSG00000101557.14|USP14|ZNF622|ZNF622	986	+	2.9228313	1.8694395	-1.0	-1.0
chr18	180235	180339	ENSG00000101557.14|USP14|ZNF622|ZNF622	912	+	2.1689346	1.055695	-1.0	-1.0
chr18	202879	202945	ENSG00000101557.14|USP14|ZNF622|ZNF622	985	+	2.9608288	1.8322914	-1.0	-1.0
chr18	218885	219006	ENSG00000079134.11|THOC1|ZNF622|ZNF622	973	-	3.441052	1.5687761	-1.0	-1.0
chr18	224083	224200	ENSG00000079134.11|THOC1|ZNF622|ZNF622	989	-	2.9525633	1.9552281	-1.0	-1.0
chr18	224923	225338	ENSG00000079134.11|THOC1|ZNF622|ZNF622	972	-	3.7820497	1.5471157	-1.0	-1.0
chr18	267965	268050	ENSG00000079134.11|THOC1|ZNF622|ZNF622	998	-	2.9242725	2.6388204	-1.0	-1.0
chr18	259179	259275	ENSG00000079134.11|THOC1|ZNF622|ZNF622	972	-	2.827818	1.5459524	-1.0	-1.0
chr18	245271	245436	ENSG00000079134.11|THOC1|ZNF622|ZNF622	926	-	6.400994	1.131236	-1.0	-1.0
chr18	254272	254355	ENSG00000079134.11|THOC1|ZNF622|ZNF622	962	-	3.1154745	1.4191931	-1.0	-1.0
chr18	216483	216628	ENSG00000079134.11|THOC1|ZNF622|ZNF622	968	-	2.76336	1.4884423	-1.0	-1.0
chr18	247848	247957	ENSG00000079134.11|THOC1|ZNF622|ZNF622	998	-	3.4878538	2.7270923	-1.0	-1.0
chr18	259701	259811	ENSG00000079134.11|THOC1|ZNF622|ZNF622	907	-	3.169363	1.0306146	-1.0	-1.0
chr18	215428	215533	ENSG00000079134.11|THOC1|ZNF622|ZNF622	906	-	2.1292174	1.0259619	-1.0	-1.0
chr18	246242	246455	ENSG00000079134.11|THOC1|ZNF622|ZNF622	981	-	3.3239312	1.7111222	-1.0	-1.0
chr18	226800	226901	ENSG00000079134.11|THOC1|ZNF622|ZNF622	996	-	4.1697807	2.37026	-1.0	-1.0
chr18	252538	252612	ENSG00000079134.11|THOC1|ZNF622|ZNF622	994	-	3.1154764	2.2420464	-1.0	-1.0
chr18	214624	214921	ENSG00000079134.11|THOC1|ZNF622|ZNF622	996	-	3.4479592	2.3830137	-1.0	-1.0
chr18	265224	265530	ENSG00000079134.11|THOC1|ZNF622|ZNF622	991	-	3.934378	2.0505977	-1.0	-1.0
chr18	223439	223505	ENSG00000079134.11|THOC1|ZNF622|ZNF622	993	-	4.0223627	2.1333816	-1.0	-1.0
chr18	662145	662300	ENSG00000176890.15|TYMS|ZNF622|ZNF622	920	+	2.0187244	1.0985981	-1.0	-1.0
chr18	683208	683395	ENSG00000132199.18|ENOSF1|ZNF622|ZNF622	964	-	2.9308004	1.4490068	-1.0	-1.0
chr18	688506	688608	ENSG00000132199.18|ENOSF1|ZNF622|ZNF622	920	-	6.4863787	1.0987041	-1.0	-1.0
chr18	697239	697355	ENSG00000132199.18|ENOSF1|ZNF622|ZNF622	996	-	3.5552487	2.4257615	-1.0	-1.0
chr18	706469	706599	ENSG00000132199.18|ENOSF1|ZNF622|ZNF622	965	-	2.2233744	1.4519763	-1.0	-1.0
chr18	685920	686050	ENSG00000132199.18|ENOSF1|ZNF622|ZNF622	927	-	2.384094	1.1364809	-1.0	-1.0
chr18	724432	724577	ENSG00000176105.13|YES1|ZNF622|ZNF622	910	-	2.7220173	1.0439311	-1.0	-1.0
chr18	743314	743415	ENSG00000176105.13|YES1|ZNF622|ZNF622	971	-	4.303652	1.5334558	-1.0	-1.0
chr18	745722	745852	ENSG00000176105.13|YES1|ZNF622|ZNF622	912	-	2.0528998	1.0556878	-1.0	-1.0
chr18	1362464	1362649	ENSG00000265417.1|AP005119.2|ZNF622|ZNF622	933	-	2.979862	1.1765999	-1.0	-1.0
chr18	1362465	1362650	ENSG00000132204.13|LINC00470|ZNF622|ZNF622	934	-	3.0571759	1.1832833	-1.0	-1.0
chr18	1368463	1368597	ENSG00000132204.13|LINC00470|ZNF622|ZNF622	987	-	4.9312925	1.8822148	-1.0	-1.0
chr18	2567488	2567593	ENSG00000101574.14|METTL4|ZNF622|ZNF622	902	-	3.209448	1.0082451	-1.0	-1.0
chr18	2606414	2606507	ENSG00000080986.12|NDC80|ZNF622|ZNF622	995	+	3.2927806	2.2948751	-1.0	-1.0
chr18	2578926	2579036	ENSG00000080986.12|NDC80|ZNF622|ZNF622	908	+	2.502184	1.0338713	-1.0	-1.0
chr18	2595415	2595621	ENSG00000080986.12|NDC80|ZNF622|ZNF622	983	+	2.8824346	1.7796869	-1.0	-1.0
chr18	2585112	2585202	ENSG00000080986.12|NDC80|ZNF622|ZNF622	985	+	2.4594316	1.8372387	-1.0	-1.0
chr18	2574988	2575066	ENSG00000080986.12|NDC80|ZNF622|ZNF622	905	+	2.6629624	1.0209436	-1.0	-1.0
chr18	2590017	2590157	ENSG00000080986.12|NDC80|ZNF622|ZNF622	990	+	2.9767015	2.0173697	-1.0	-1.0
chr18	2577973	2578141	ENSG00000080986.12|NDC80|ZNF622|ZNF622	978	+	2.4230664	1.6668322	-1.0	-1.0
chr18	2616436	2616576	ENSG00000080986.12|NDC80|ZNF622|ZNF622	929	+	2.595439	1.1457709	-1.0	-1.0
chr18	2608699	2608830	ENSG00000080986.12|NDC80|ZNF622|ZNF622	993	+	3.2533007	2.1826794	-1.0	-1.0
chr18	2610758	2610861	ENSG00000080986.12|NDC80|ZNF622|ZNF622	946	+	3.44208	1.2704014	-1.0	-1.0
chr18	2577745	2577869	ENSG00000080986.12|NDC80|ZNF622|ZNF622	968	+	2.6855237	1.4991848	-1.0	-1.0
chr18	2599018	2599171	ENSG00000080986.12|NDC80|ZNF622|ZNF622	994	+	4.6063976	2.2221694	-1.0	-1.0
chr18	2589203	2589310	ENSG00000080986.12|NDC80|ZNF622|ZNF622	986	+	2.5313919	1.8600225	-1.0	-1.0
chr18	2587829	2587923	ENSG00000080986.12|NDC80|ZNF622|ZNF622	975	+	3.2730157	1.6091175	-1.0	-1.0
chr18	2707806	2707916	ENSG00000101596.14|SMCHD1|ZNF622|ZNF622	907	+	1.901572	1.0335804	-1.0	-1.0
chr18	2697031	2697146	ENSG00000101596.14|SMCHD1|ZNF622|ZNF622	968	+	2.6781788	1.4981743	-1.0	-1.0
chr18	2802617	2802752	ENSG00000101596.14|SMCHD1|ZNF622|ZNF622	940	+	3.2108674	1.2241403	-1.0	-1.0
chr18	2707523	2707645	ENSG00000101596.14|SMCHD1|ZNF622|ZNF622	946	+	2.1232402	1.2649918	-1.0	-1.0
chr18	2726451	2726551	ENSG00000101596.14|SMCHD1|ZNF622|ZNF622	901	+	2.4594305	1.0030073	-1.0	-1.0
chr18	2718314	2718429	ENSG00000101596.14|SMCHD1|ZNF622|ZNF622	939	+	1.9778075	1.2171615	-1.0	-1.0
chr18	2763636	2763789	ENSG00000101596.14|SMCHD1|ZNF622|ZNF622	955	+	2.4602509	1.346864	-1.0	-1.0
chr18	2703781	2703881	ENSG00000101596.14|SMCHD1|ZNF622|ZNF622	911	+	1.7279211	1.0519375	-1.0	-1.0
chr18	2674014	2674145	ENSG00000101596.14|SMCHD1|ZNF622|ZNF622	999	+	3.748963	3.2399852	-1.0	-1.0
chr18	2738436	2738536	ENSG00000101596.14|SMCHD1|ZNF622|ZNF622	913	+	2.3219273	1.0626134	-1.0	-1.0
chr18	2666884	2667031	ENSG00000101596.14|SMCHD1|ZNF622|ZNF622	948	+	1.8300494	1.281804	-1.0	-1.0
chr18	2706363	2706538	ENSG00000101596.14|SMCHD1|ZNF622|ZNF622	969	+	2.5981014	1.5091879	-1.0	-1.0
chr18	2743805	2743928	ENSG00000101596.14|SMCHD1|ZNF622|ZNF622	916	+	2.1093616	1.0764741	-1.0	-1.0
chr18	2795948	2796107	ENSG00000101596.14|SMCHD1|ZNF622|ZNF622	988	+	2.6714766	1.9238344	-1.0	-1.0
chr18	2784474	2784621	ENSG00000101596.14|SMCHD1|ZNF622|ZNF622	962	+	2.3627865	1.41507	-1.0	-1.0
chr18	2697835	2698041	ENSG00000101596.14|SMCHD1|ZNF622|ZNF622	927	+	1.8535808	1.1358857	-1.0	-1.0
chr18	2700538	2700659	ENSG00000101596.14|SMCHD1|ZNF622|ZNF622	953	+	1.8180357	1.3262012	-1.0	-1.0
chr18	2722518	2722658	ENSG00000101596.14|SMCHD1|ZNF622|ZNF622	917	+	1.8910313	1.0799551	-1.0	-1.0
chr18	2688627	2688742	ENSG00000101596.14|SMCHD1|ZNF622|ZNF622	998	+	3.01226	2.6069436	-1.0	-1.0
chr18	2688393	2688503	ENSG00000101596.14|SMCHD1|ZNF622|ZNF622	994	+	3.1315403	2.2276297	-1.0	-1.0
chr18	2700854	2700964	ENSG00000101596.14|SMCHD1|ZNF622|ZNF622	924	+	2.070731	1.121654	-1.0	-1.0
chr18	2769988	2770103	ENSG00000101596.14|SMCHD1|ZNF622|ZNF622	995	+	4.36097	2.3016484	-1.0	-1.0
chr18	2694526	2694686	ENSG00000101596.14|SMCHD1|ZNF622|ZNF622	973	+	2.68581	1.5732235	-1.0	-1.0
chr18	2728445	2728590	ENSG00000101596.14|SMCHD1|ZNF622|ZNF622	914	+	2.0952365	1.0660087	-1.0	-1.0
chr18	2705693	2705807	ENSG00000101596.14|SMCHD1|ZNF622|ZNF622	935	+	1.7991931	1.1847873	-1.0	-1.0
chr18	2655832	2655932	ENSG00000101596.14|SMCHD1|ZNF622|ZNF622	910	+	1.9593583	1.0450953	-1.0	-1.0
chr18	2724898	2724995	ENSG00000101596.14|SMCHD1|ZNF622|ZNF622	931	+	2.1154773	1.1584829	-1.0	-1.0
chr18	2960733	2960849	ENSG00000101577.9|LPIN2|ZNF622|ZNF622	921	-	3.3839934	1.1025766	-1.0	-1.0
chr18	2939479	2939603	ENSG00000101577.9|LPIN2|ZNF622|ZNF622	936	-	3.573321	1.1970296	-1.0	-1.0
chr18	2937706	2938037	ENSG00000101577.9|LPIN2|ZNF622|ZNF622	934	-	3.026174	1.1822442	-1.0	-1.0
chr18	2951054	2951244	ENSG00000101577.9|LPIN2|ZNF622|ZNF622	925	-	2.9451554	1.1273577	-1.0	-1.0
chr18	3253232	3253477	ENSG00000101608.12|MYL12A|ZNF622|ZNF622	947	+	1.8763248	1.2760603	-1.0	-1.0
chr18	3255745	3255865	ENSG00000101608.12|MYL12A|ZNF622|ZNF622	952	+	2.4377308	1.3231149	-1.0	-1.0
chr18	3456318	3456518	ENSG00000177426.20|TGIF1|ZNF622|ZNF622	980	+	3.7029102	1.7024447	-1.0	-1.0
chr18	3604044	3604189	ENSG00000262001.1|DLGAP1-AS2|ZNF622|ZNF622	947	+	3.081461	1.2743207	-1.0	-1.0
chr18	3603754	3604009	ENSG00000262001.1|DLGAP1-AS2|ZNF622|ZNF622	922	+	2.6671836	1.1100825	-1.0	-1.0
chr18	8720362	8720496	ENSG00000168502.17|MTCL1|ZNF622|ZNF622	950	+	2.3476934	1.3036873	-1.0	-1.0
chr18	9182381	9182519	ENSG00000101745.16|ANKRD12|ZNF622|ZNF622	995	+	3.0725932	2.2723122	-1.0	-1.0
chr18	9211583	9211784	ENSG00000101745.16|ANKRD12|ZNF622|ZNF622	960	+	2.3095832	1.4030358	-1.0	-1.0
chr18	9257215	9257320	ENSG00000101745.16|ANKRD12|ZNF622|ZNF622	904	+	3.6083636	1.016671	-1.0	-1.0
chr18	9221851	9221999	ENSG00000101745.16|ANKRD12|ZNF622|ZNF622	952	+	2.068724	1.3225981	-1.0	-1.0
chr18	9208656	9208803	ENSG00000101745.16|ANKRD12|ZNF622|ZNF622	939	+	1.8325436	1.2156482	-1.0	-1.0
chr18	9216757	9216887	ENSG00000101745.16|ANKRD12|ZNF622|ZNF622	909	+	1.7974905	1.0395317	-1.0	-1.0
chr18	9136826	9137031	ENSG00000101745.16|ANKRD12|ZNF622|ZNF622	984	+	3.1130352	1.79454	-1.0	-1.0
chr18	9195550	9195698	ENSG00000101745.16|ANKRD12|ZNF622|ZNF622	994	+	2.6343117	2.2399902	-1.0	-1.0
chr18	9254305	9254465	ENSG00000101745.16|ANKRD12|ZNF622|ZNF622	916	+	4.342468	1.0740818	-1.0	-1.0
chr18	9182283	9182381	ENSG00000101745.16|ANKRD12|ZNF622|ZNF622	905	+	2.4918518	1.0201666	-1.0	-1.0
chr18	9208639	9208829	ENSG00000265257.5|AP005263.1|ZNF622|ZNF622	945	+	1.9042798	1.2619637	-1.0	-1.0
chr18	9211554	9211849	ENSG00000265257.5|AP005263.1|ZNF622|ZNF622	965	+	2.4076831	1.4555494	-1.0	-1.0
chr18	9182282	9182381	ENSG00000265257.5|AP005263.1|ZNF622|ZNF622	904	+	2.4918518	1.0188727	-1.0	-1.0
chr18	9182381	9182524	ENSG00000265257.5|AP005263.1|ZNF622|ZNF622	994	+	3.0576172	2.2404747	-1.0	-1.0
chr18	9195479	9195759	ENSG00000265257.5|AP005263.1|ZNF622|ZNF622	988	+	2.8074508	1.9183716	-1.0	-1.0
chr18	9136827	9137032	ENSG00000265257.5|AP005263.1|ZNF622|ZNF622	984	+	3.1466913	1.8081056	-1.0	-1.0
chr18	9216754	9216884	ENSG00000265257.5|AP005263.1|ZNF622|ZNF622	909	+	1.8156615	1.0391295	-1.0	-1.0
chr18	9221849	9222044	ENSG00000265257.5|AP005263.1|ZNF622|ZNF622	951	+	2.335113	1.3120006	-1.0	-1.0
chr18	9535670	9536020	ENSG00000017797.12|RALBP1|ZNF622|ZNF622	939	+	2.4872103	1.2142705	-1.0	-1.0
chr18	9530833	9530941	ENSG00000017797.12|RALBP1|ZNF622|ZNF622	978	+	2.5981824	1.661624	-1.0	-1.0
chr18	9475473	9475691	ENSG00000017797.12|RALBP1|ZNF622|ZNF622	999	+	2.9086401	3.1688046	-1.0	-1.0
chr18	9522159	9522314	ENSG00000017797.12|RALBP1|ZNF622|ZNF622	989	+	2.469222	1.9508998	-1.0	-1.0
chr18	9533334	9533454	ENSG00000017797.12|RALBP1|ZNF622|ZNF622	953	+	2.4024715	1.3278675	-1.0	-1.0
chr18	9513155	9513289	ENSG00000017797.12|RALBP1|ZNF622|ZNF622	940	+	2.028002	1.2229745	-1.0	-1.0
chr18	9533702	9533826	ENSG00000017797.12|RALBP1|ZNF622|ZNF622	955	+	2.1587293	1.3483071	-1.0	-1.0
chr18	9516844	9517374	ENSG00000017797.12|RALBP1|ZNF622|ZNF622	995	+	3.1360562	2.3131464	-1.0	-1.0
chr18	9525719	9525851	ENSG00000017797.12|RALBP1|ZNF622|ZNF622	997	+	3.9054043	2.4878502	-1.0	-1.0
chr18	9522354	9522504	ENSG00000017797.12|RALBP1|ZNF622|ZNF622	957	+	2.060714	1.366963	-1.0	-1.0
chr18	9524593	9524718	ENSG00000017797.12|RALBP1|ZNF622|ZNF622	927	+	2.614338	1.1349111	-1.0	-1.0
chr18	9588078	9588235	ENSG00000154845.15|PPP4R1|ZNF622|ZNF622	937	-	2.773138	1.2034844	-1.0	-1.0
chr18	9570156	9570683	ENSG00000154845.15|PPP4R1|ZNF622|ZNF622	955	-	2.9155996	1.3447993	-1.0	-1.0
chr18	9550083	9550208	ENSG00000154845.15|PPP4R1|ZNF622|ZNF622	906	-	2.6629627	1.0280621	-1.0	-1.0
chr18	9594997	9595107	ENSG00000154845.15|PPP4R1|ZNF622|ZNF622	910	-	2.1307724	1.0449023	-1.0	-1.0
chr18	9577083	9577191	ENSG00000154845.15|PPP4R1|ZNF622|ZNF622	904	-	2.025387	1.0184478	-1.0	-1.0
chr18	9563377	9563607	ENSG00000154845.15|PPP4R1|ZNF622|ZNF622	992	-	4.477595	2.0929637	-1.0	-1.0
chr18	9614165	9614290	ENSG00000154845.15|PPP4R1|ZNF622|ZNF622	941	-	2.48777	1.227644	-1.0	-1.0
chr18	9936609	9936726	ENSG00000101558.13|VAPA|ZNF622|ZNF622	958	+	2.359767	1.3799274	-1.0	-1.0
chr18	9936916	9937016	ENSG00000101558.13|VAPA|ZNF622|ZNF622	901	+	3.129278	1.0040274	-1.0	-1.0
chr18	9950378	9950618	ENSG00000101558.13|VAPA|ZNF622|ZNF622	956	+	1.7015622	1.3600035	-1.0	-1.0
chr18	9914026	9914146	ENSG00000101558.13|VAPA|ZNF622|ZNF622	925	+	1.7686156	1.125183	-1.0	-1.0
chr18	9936109	9936299	ENSG00000101558.13|VAPA|ZNF622|ZNF622	996	+	3.775467	2.3576655	-1.0	-1.0
chr18	10526034	10526158	ENSG00000134265.12|NAPG|ZNF622|ZNF622	949	+	3.4947717	1.2950315	-1.0	-1.0
chr18	10550076	10550236	ENSG00000134265.12|NAPG|ZNF622|ZNF622	946	+	2.712984	1.2649558	-1.0	-1.0
chr18	11851657	11851822	ENSG00000141404.15|GNAL|ZNF622|ZNF622	914	+	2.5626156	1.0677696	-1.0	-1.0
chr18	11852022	11852182	ENSG00000141404.15|GNAL|ZNF622|ZNF622	928	+	3.8197458	1.1443632	-1.0	-1.0
chr18	11851660	11851825	ENSG00000255112.2|CHMP1B|ZNF622|ZNF622	912	+	2.5924335	1.0569656	-1.0	-1.0
chr18	11852035	11852180	ENSG00000255112.2|CHMP1B|ZNF622|ZNF622	932	+	3.6028373	1.1664549	-1.0	-1.0
chr18	12326178	12326433	ENSG00000176014.12|TUBB6|ZNF622|ZNF622	971	+	3.156698	1.5378544	-1.0	-1.0
chr18	12325083	12325233	ENSG00000176014.12|TUBB6|ZNF622|ZNF622	915	+	3.4375312	1.0695384	-1.0	-1.0
chr18	12308698	12308795	ENSG00000176014.12|TUBB6|ZNF622|ZNF622	918	+	1.7625012	1.0860797	-1.0	-1.0
chr18	12325773	12325888	ENSG00000176014.12|TUBB6|ZNF622|ZNF622	922	+	2.7231514	1.1055804	-1.0	-1.0
chr18	12348277	12348377	ENSG00000141385.9|AFG3L2|ZNF622|ZNF622	906	-	2.6629627	1.027306	-1.0	-1.0
chr18	12344086	12344247	ENSG00000141385.9|AFG3L2|ZNF622|ZNF622	997	-	6.8958855	2.5134223	-1.0	-1.0
chr18	12367275	12367382	ENSG00000141385.9|AFG3L2|ZNF622|ZNF622	962	-	6.570729	1.4188751	-1.0	-1.0
chr18	12546768	12546868	ENSG00000134278.15|SPIRE1|ZNF622|ZNF622	905	-	6.1975336	1.0201666	-1.0	-1.0
chr18	12700957	12701097	ENSG00000101624.10|CEP76|ZNF622|ZNF622	908	-	2.2523592	1.0373508	-1.0	-1.0
chr18	12801969	12802104	ENSG00000175354.18|PTPN2|ZNF622|ZNF622	924	-	4.029533	1.1197206	-1.0	-1.0
chr18	12955497	12955610	ENSG00000085415.15|SEH1L|ZNF622|ZNF622	911	+	1.9845728	1.051389	-1.0	-1.0
chr18	12999455	12999580	ENSG00000101639.18|CEP192|ZNF622|ZNF622	908	+	2.0223691	1.0352237	-1.0	-1.0
chr18	13040829	13040956	ENSG00000101639.18|CEP192|ZNF622|ZNF622	906	+	3.7288017	1.0285188	-1.0	-1.0
chr18	13012972	13013025	ENSG00000101639.18|CEP192|ZNF622|ZNF622	901	+	2.6244884	1.0052215	-1.0	-1.0
chr18	13049188	13049318	ENSG00000101639.18|CEP192|ZNF622|ZNF622	906	+	2.502184	1.0291487	-1.0	-1.0
chr18	13056089	13056274	ENSG00000101639.18|CEP192|ZNF622|ZNF622	928	+	2.5534978	1.1407021	-1.0	-1.0
chr18	13017192	13017302	ENSG00000101639.18|CEP192|ZNF622|ZNF622	909	+	1.8889328	1.040649	-1.0	-1.0
chr18	13055784	13055894	ENSG00000101639.18|CEP192|ZNF622|ZNF622	922	+	3.8090937	1.1092892	-1.0	-1.0
chr18	13049448	13049568	ENSG00000101639.18|CEP192|ZNF622|ZNF622	908	+	3.6280794	1.0351356	-1.0	-1.0
chr18	13055934	13056084	ENSG00000101639.18|CEP192|ZNF622|ZNF622	956	+	2.6139686	1.3592899	-1.0	-1.0
chr18	13059169	13059309	ENSG00000101639.18|CEP192|ZNF622|ZNF622	941	+	2.3241642	1.227334	-1.0	-1.0
chr18	13068103	13068237	ENSG00000101639.18|CEP192|ZNF622|ZNF622	933	+	2.6867666	1.1709403	-1.0	-1.0
chr18	13048858	13049023	ENSG00000101639.18|CEP192|ZNF622|ZNF622	915	+	2.4796984	1.0704873	-1.0	-1.0
chr18	13049764	13049891	ENSG00000101639.18|CEP192|ZNF622|ZNF622	941	+	2.262574	1.2304242	-1.0	-1.0
chr18	13029852	13029952	ENSG00000101639.18|CEP192|ZNF622|ZNF622	903	+	2.23266	1.0131432	-1.0	-1.0
chr18	13069747	13069856	ENSG00000101639.18|CEP192|ZNF622|ZNF622	912	+	2.736963	1.0565741	-1.0	-1.0
chr18	13008455	13008631	ENSG00000101639.18|CEP192|ZNF622|ZNF622	985	+	2.3888094	1.8375167	-1.0	-1.0
chr18	13681694	13681804	ENSG00000177150.12|FAM210A|ZNF622|ZNF622	910	-	6.2837524	1.0466933	-1.0	-1.0
chr18	13752304	13752427	ENSG00000101654.17|RNMT|ZNF622|ZNF622	951	+	2.3390286	1.3124323	-1.0	-1.0
chr18	13734463	13734599	ENSG00000101654.17|RNMT|ZNF622|ZNF622	974	+	4.3980327	1.5902456	-1.0	-1.0
chr18	13742487	13742687	ENSG00000101654.17|RNMT|ZNF622|ZNF622	987	+	4.0468616	1.8749613	-1.0	-1.0
chr18	13741589	13741691	ENSG00000101654.17|RNMT|ZNF622|ZNF622	950	+	4.2094398	1.3004606	-1.0	-1.0
chr18	13737019	13737135	ENSG00000101654.17|RNMT|ZNF622|ZNF622	913	+	1.9724011	1.0608745	-1.0	-1.0
chr18	13731473	13731613	ENSG00000101654.17|RNMT|ZNF622|ZNF622	947	+	2.7309365	1.276155	-1.0	-1.0
chr18	13731618	13731934	ENSG00000101654.17|RNMT|ZNF622|ZNF622	974	+	3.3619668	1.5920796	-1.0	-1.0
chr18	13746219	13746337	ENSG00000101654.17|RNMT|ZNF622|ZNF622	963	+	2.8176837	1.4265038	-1.0	-1.0
chr18	13740166	13740279	ENSG00000101654.17|RNMT|ZNF622|ZNF622	934	+	2.4930868	1.1798908	-1.0	-1.0
chr18	20986949	20987110	ENSG00000067900.7|ROCK1|ZNF622|ZNF622	971	-	6.010586	1.5376135	-1.0	-1.0
chr18	20991185	20991285	ENSG00000067900.7|ROCK1|ZNF622|ZNF622	911	-	6.250001	1.0483594	-1.0	-1.0
chr18	21028785	21028930	ENSG00000067900.7|ROCK1|ZNF622|ZNF622	906	-	2.6314723	1.0257142	-1.0	-1.0
chr18	21008058	21008194	ENSG00000067900.7|ROCK1|ZNF622|ZNF622	960	-	5.02573	1.4029256	-1.0	-1.0
chr18	21584309	21584409	ENSG00000141446.10|ESCO1|ZNF622|ZNF622	943	-	3.4918478	1.2404132	-1.0	-1.0
chr18	21623747	21623939	ENSG00000167088.10|SNRPD1|ZNF622|ZNF622	988	+	2.6992512	1.934559	-1.0	-1.0
chr18	21622724	21622801	ENSG00000167088.10|SNRPD1|ZNF622|ZNF622	998	+	2.3763762	2.8147182	-1.0	-1.0
chr18	21612291	21612443	ENSG00000167088.10|SNRPD1|ZNF622|ZNF622	909	+	1.5007901	1.0427083	-1.0	-1.0
chr18	21629061	21629251	ENSG00000167088.10|SNRPD1|ZNF622|ZNF622	999	+	3.6598377	3.199927	-1.0	-1.0
chr18	21663752	21663872	ENSG00000158201.9|ABHD3|ZNF622|ZNF622	910	-	5.0276346	1.0478957	-1.0	-1.0
chr18	21702295	21702490	ENSG00000158201.9|ABHD3|ZNF622|ZNF622	968	-	4.377361	1.4975632	-1.0	-1.0
chr18	21768622	21768747	ENSG00000101752.11|MIB1|ZNF622|ZNF622	989	+	2.7816937	1.9593613	-1.0	-1.0
chr18	21798083	21798223	ENSG00000101752.11|MIB1|ZNF622|ZNF622	919	+	2.0540206	1.0916362	-1.0	-1.0
chr18	21803867	21804014	ENSG00000101752.11|MIB1|ZNF622|ZNF622	960	+	2.8983238	1.3950477	-1.0	-1.0
chr18	21779510	21779660	ENSG00000101752.11|MIB1|ZNF622|ZNF622	919	+	2.0304956	1.0895319	-1.0	-1.0
chr18	21799840	21799974	ENSG00000101752.11|MIB1|ZNF622|ZNF622	980	+	2.7765632	1.7093732	-1.0	-1.0
chr18	21773623	21773723	ENSG00000101752.11|MIB1|ZNF622|ZNF622	971	+	3.1963944	1.5388865	-1.0	-1.0
chr18	22990936	22991046	ENSG00000101773.18|RBBP8|ZNF622|ZNF622	950	+	4.2062683	1.3009275	-1.0	-1.0
chr18	23473428	23473626	ENSG00000101782.14|RIOK3|ZNF622|ZNF622	981	+	2.644681	1.7227452	-1.0	-1.0
chr18	23481171	23481341	ENSG00000101782.14|RIOK3|ZNF622|ZNF622	974	+	2.0098298	1.5871482	-1.0	-1.0
chr18	23464206	23464313	ENSG00000101782.14|RIOK3|ZNF622|ZNF622	906	+	1.7548147	1.029074	-1.0	-1.0
chr18	23466132	23466276	ENSG00000101782.14|RIOK3|ZNF622|ZNF622	999	+	2.7992969	3.226273	-1.0	-1.0
chr18	23474947	23475102	ENSG00000101782.14|RIOK3|ZNF622|ZNF622	974	+	2.5880747	1.586347	-1.0	-1.0
chr18	23479316	23479424	ENSG00000101782.14|RIOK3|ZNF622|ZNF622	960	+	2.2658496	1.4019356	-1.0	-1.0
chr18	23477005	23477105	ENSG00000101782.14|RIOK3|ZNF622|ZNF622	905	+	1.9068909	1.0203865	-1.0	-1.0
chr18	23467398	23467577	ENSG00000101782.14|RIOK3|ZNF622|ZNF622	997	+	3.339548	2.545466	-1.0	-1.0
chr18	23462963	23463148	ENSG00000101782.14|RIOK3|ZNF622|ZNF622	994	+	5.2718525	2.1982155	-1.0	-1.0
chr18	23453247	23453497	ENSG00000101782.14|RIOK3|ZNF622|ZNF622	986	+	2.3396525	1.8653762	-1.0	-1.0
chr18	23463966	23464146	ENSG00000101782.14|RIOK3|ZNF622|ZNF622	992	+	3.4127223	2.1166127	-1.0	-1.0
chr18	23464518	23464623	ENSG00000101782.14|RIOK3|ZNF622|ZNF622	964	+	2.1003299	1.4494324	-1.0	-1.0
chr18	24170458	24170638	ENSG00000141447.17|OSBPL1A|ZNF622|ZNF622	949	-	2.7539012	1.2920429	-1.0	-1.0
chr18	24170504	24170623	ENSG00000199874.1|RNA5SP452|ZNF622|ZNF622	939	-	2.485426	1.2133111	-1.0	-1.0
chr18	26052628	26052845	ENSG00000141380.13|SS18|ZNF622|ZNF622	975	-	3.1260686	1.6076832	-1.0	-1.0
chr18	26039288	26039443	ENSG00000141380.13|SS18|ZNF622|ZNF622	977	-	2.876865	1.6317198	-1.0	-1.0
chr18	26057588	26057718	ENSG00000141380.13|SS18|ZNF622|ZNF622	916	-	2.1264982	1.0768927	-1.0	-1.0
chr18	26038554	26038654	ENSG00000141380.13|SS18|ZNF622|ZNF622	960	-	2.54432	1.3962615	-1.0	-1.0
chr18	26032398	26032532	ENSG00000141380.13|SS18|ZNF622|ZNF622	977	-	2.7951472	1.643426	-1.0	-1.0
chr18	26035004	26035129	ENSG00000141380.13|SS18|ZNF622|ZNF622	940	-	2.1065366	1.2205191	-1.0	-1.0
chr18	31519832	31519932	ENSG00000046604.12|DSG2|ZNF622|ZNF622	905	+	2.2630339	1.0222999	-1.0	-1.0
chr18	31931333	31931473	ENSG00000153339.13|TRAPPC8|ZNF622|ZNF622	909	-	2.24291	1.0432935	-1.0	-1.0
chr18	31917577	31917667	ENSG00000153339.13|TRAPPC8|ZNF622|ZNF622	962	-	2.655351	1.4205813	-1.0	-1.0
chr18	31890744	31890864	ENSG00000153339.13|TRAPPC8|ZNF622|ZNF622	916	-	3.501764	1.0767432	-1.0	-1.0
chr18	31942967	31943106	ENSG00000153339.13|TRAPPC8|ZNF622|ZNF622	961	-	3.932437	1.4079087	-1.0	-1.0
chr18	31942737	31942902	ENSG00000153339.13|TRAPPC8|ZNF622|ZNF622	950	-	3.1569295	1.3007464	-1.0	-1.0
chr18	35132017	35132177	ENSG00000166974.12|MAPRE2|ZNF622|ZNF622	917	+	2.7020736	1.0828514	-1.0	-1.0
chr18	35340380	35340480	ENSG00000172466.15|ZNF24|ZNF622|ZNF622	905	-	2.8073523	1.0202658	-1.0	-1.0
chr18	35340545	35340733	ENSG00000172466.15|ZNF24|ZNF622|ZNF622	977	-	3.8533437	1.640543	-1.0	-1.0
chr18	35340230	35340350	ENSG00000172466.15|ZNF24|ZNF622|ZNF622	956	-	2.2974892	1.3566457	-1.0	-1.0
chr18	35339828	35339976	ENSG00000172466.15|ZNF24|ZNF622|ZNF622	925	-	2.4689934	1.1234701	-1.0	-1.0
chr18	35977469	35977594	ENSG00000141428.16|C18orf21|ZNF622|ZNF622	952	+	3.8072848	1.3196464	-1.0	-1.0
chr18	36027183	36027348	ENSG00000141425.17|RPRD1A|ZNF622|ZNF622	973	-	2.7387347	1.5755647	-1.0	-1.0
chr18	36033707	36033832	ENSG00000141425.17|RPRD1A|ZNF622|ZNF622	977	-	2.5785372	1.6434307	-1.0	-1.0
chr18	36026848	36027075	ENSG00000141425.17|RPRD1A|ZNF622|ZNF622	963	-	2.227132	1.4322212	-1.0	-1.0
chr18	36067253	36067576	ENSG00000141425.17|RPRD1A|ZNF622|ZNF622	973	-	2.2806094	1.5699526	-1.0	-1.0
chr18	36030807	36030905	ENSG00000141425.17|RPRD1A|ZNF622|ZNF622	994	-	2.7500217	2.2346368	-1.0	-1.0
chr18	36138244	36138474	ENSG00000134759.13|ELP2|ZNF622|ZNF622	957	+	2.598179	1.3646216	-1.0	-1.0
chr18	36170998	36171160	ENSG00000134759.13|ELP2|ZNF622|ZNF622	943	+	2.2502646	1.2442901	-1.0	-1.0
chr18	36159734	36159830	ENSG00000134759.13|ELP2|ZNF622|ZNF622	961	+	2.0000005	1.4044386	-1.0	-1.0
chr18	36158834	36158904	ENSG00000134759.13|ELP2|ZNF622|ZNF622	948	+	2.754886	1.2859666	-1.0	-1.0
chr18	36136306	36136421	ENSG00000134759.13|ELP2|ZNF622|ZNF622	919	+	2.1044202	1.091778	-1.0	-1.0
chr18	36142825	36142935	ENSG00000134759.13|ELP2|ZNF622|ZNF622	912	+	1.6709774	1.0561409	-1.0	-1.0
chr18	36154849	36154994	ENSG00000134759.13|ELP2|ZNF622|ZNF622	960	+	2.082569	1.3974438	-1.0	-1.0
chr18	36174484	36174674	ENSG00000134759.13|ELP2|ZNF622|ZNF622	971	+	3.2661066	1.5313019	-1.0	-1.0
chr18	36144938	36145053	ENSG00000134759.13|ELP2|ZNF622|ZNF622	905	+	2.070877	1.0200781	-1.0	-1.0
chr18	36807782	36807892	ENSG00000134779.14|TPGS2|ZNF622|ZNF622	927	-	2.8447108	1.1389841	-1.0	-1.0
chr18	36818847	36818987	ENSG00000134779.14|TPGS2|ZNF622|ZNF622	921	-	1.9153836	1.1014037	-1.0	-1.0
chr18	36828912	36829012	ENSG00000134779.14|TPGS2|ZNF622|ZNF622	905	-	1.9068909	1.0217259	-1.0	-1.0
chr18	36828682	36828802	ENSG00000134779.14|TPGS2|ZNF622|ZNF622	914	-	1.6874881	1.0645344	-1.0	-1.0
chr18	36834227	36834337	ENSG00000150477.14|KIAA1328|ZNF622|ZNF622	907	+	6.2493873	1.0322396	-1.0	-1.0
chr18	36885556	36885696	ENSG00000150477.14|KIAA1328|ZNF622|ZNF622	964	+	3.349599	1.4434972	-1.0	-1.0
chr18	41970326	41970521	ENSG00000078142.12|PIK3C3|ZNF622|ZNF622	975	+	3.3852367	1.6023743	-1.0	-1.0
chr18	42004355	42004535	ENSG00000078142.12|PIK3C3|ZNF622|ZNF622	959	+	4.2861004	1.3908532	-1.0	-1.0
chr18	41957634	41957758	ENSG00000078142.12|PIK3C3|ZNF622|ZNF622	938	+	2.4958093	1.206783	-1.0	-1.0
chr18	41955215	41955359	ENSG00000078142.12|PIK3C3|ZNF622|ZNF622	985	+	3.6675072	1.8372346	-1.0	-1.0
chr18	41962528	41962632	ENSG00000078142.12|PIK3C3|ZNF622|ZNF622	904	+	2.8972042	1.0183971	-1.0	-1.0
chr18	45925737	45925842	ENSG00000152223.12|EPG5|ZNF622|ZNF622	905	-	6.1975336	1.0208395	-1.0	-1.0
chr18	46039946	46040047	ENSG00000152229.18|PSTPIP2|ZNF622|ZNF622	999	-	4.4837875	2.8296618	-1.0	-1.0
chr18	46024608	46024686	ENSG00000152229.18|PSTPIP2|ZNF622|ZNF622	937	-	2.938597	1.2031121	-1.0	-1.0
chr18	46015902	46016002	ENSG00000152229.18|PSTPIP2|ZNF622|ZNF622	909	-	6.250001	1.0402247	-1.0	-1.0
chr18	45999435	45999534	ENSG00000152229.18|PSTPIP2|ZNF622|ZNF622	986	-	6.690575	1.8661388	-1.0	-1.0
chr18	46089893	46089993	ENSG00000152234.15|ATP5A1|ZNF622|ZNF622	902	-	1.8278195	1.0083377	-1.0	-1.0
chr18	46091681	46091806	ENSG00000152234.15|ATP5A1|ZNF622|ZNF622	932	-	1.8319615	1.1682192	-1.0	-1.0
chr18	46105228	46105368	ENSG00000152240.12|HAUS1|ZNF622|ZNF622	906	+	2.6747718	1.0256802	-1.0	-1.0
chr18	46215850	46216045	ENSG00000152242.10|C18orf25|ZNF622|ZNF622	916	+	3.3596134	1.0752782	-1.0	-1.0
chr18	46836387	46836512	ENSG00000078043.15|PIAS2|ZNF622|ZNF622	909	-	3.7955465	1.0424126	-1.0	-1.0
chr18	46829733	46829858	ENSG00000078043.15|PIAS2|ZNF622|ZNF622	906	-	2.759674	1.0288445	-1.0	-1.0
chr18	46827938	46828130	ENSG00000078043.15|PIAS2|ZNF622|ZNF622	951	-	3.1169934	1.3057692	-1.0	-1.0
chr18	47896555	47896695	ENSG00000175387.15|SMAD2|ZNF622|ZNF622	927	-	3.9468384	1.135747	-1.0	-1.0
chr18	49490700	49490920	ENSG00000265681.7|RPL17|ZNF622|ZNF622	999	-	1.7793326	2.89308	-1.0	-1.0
chr18	49491730	49491835	ENSG00000265681.7|RPL17|ZNF622|ZNF622	943	-	1.6843071	1.2473164	-1.0	-1.0
chr18	49490450	49490650	ENSG00000265681.7|RPL17|ZNF622|ZNF622	998	-	3.136013	2.7286863	-1.0	-1.0
chr18	49489279	49489489	ENSG00000265681.7|RPL17|ZNF622|ZNF622	996	-	1.8583782	2.4188797	-1.0	-1.0
chr18	49491595	49491725	ENSG00000265681.7|RPL17|ZNF622|ZNF622	920	-	1.7215254	1.0962648	-1.0	-1.0
chr18	49491596	49491726	ENSG00000215472.10|RPL17-C18orf32|ZNF622|ZNF622	919	-	1.709167	1.089474	-1.0	-1.0
chr18	49489358	49489488	ENSG00000215472.10|RPL17-C18orf32|ZNF622|ZNF622	990	-	1.6664175	2.0154867	-1.0	-1.0
chr18	49490552	49490652	ENSG00000215472.10|RPL17-C18orf32|ZNF622|ZNF622	954	-	2.7813582	1.3416253	-1.0	-1.0
chr18	49491731	49491891	ENSG00000215472.10|RPL17-C18orf32|ZNF622|ZNF622	929	-	1.6693858	1.1511983	-1.0	-1.0
chr18	49490792	49490917	ENSG00000215472.10|RPL17-C18orf32|ZNF622|ZNF622	994	-	1.3751901	2.2157059	-1.0	-1.0
chr18	49490453	49490552	ENSG00000215472.10|RPL17-C18orf32|ZNF622|ZNF622	977	-	2.1813302	1.6340107	-1.0	-1.0
chr18	50281362	50281527	ENSG00000141644.17|MBD1|ZNF622|ZNF622	974	-	3.0831182	1.5840455	-1.0	-1.0
chr18	50276706	50276998	ENSG00000141644.17|MBD1|ZNF622|ZNF622	938	-	2.7670856	1.2077873	-1.0	-1.0
chr18	50273748	50273858	ENSG00000141644.17|MBD1|ZNF622|ZNF622	911	-	3.2219217	1.0496103	-1.0	-1.0
chr18	50275884	50276044	ENSG00000141644.17|MBD1|ZNF622|ZNF622	938	-	2.9646885	1.2094313	-1.0	-1.0
chr18	50272823	50272983	ENSG00000141644.17|MBD1|ZNF622|ZNF622	980	-	5.051546	1.7048922	-1.0	-1.0
chr18	50277089	50277199	ENSG00000141644.17|MBD1|ZNF622|ZNF622	932	-	2.2886155	1.1682947	-1.0	-1.0
chr18	50274976	50275045	ENSG00000141644.17|MBD1|ZNF622|ZNF622	933	-	2.906888	1.1719848	-1.0	-1.0
chr18	50284719	50284834	ENSG00000154832.14|CXXC1|ZNF622|ZNF622	985	-	2.933858	1.8147426	-1.0	-1.0
chr18	50285748	50285923	ENSG00000154832.14|CXXC1|ZNF622|ZNF622	979	-	3.1148827	1.6723388	-1.0	-1.0
chr18	50286739	50286909	ENSG00000154832.14|CXXC1|ZNF622|ZNF622	977	-	2.8650868	1.639726	-1.0	-1.0
chr18	50283538	50284101	ENSG00000154832.14|CXXC1|ZNF622|ZNF622	978	-	3.006165	1.6530501	-1.0	-1.0
chr18	50285998	50286328	ENSG00000154832.14|CXXC1|ZNF622|ZNF622	932	-	2.9055257	1.1702733	-1.0	-1.0
chr18	50286538	50286639	ENSG00000154832.14|CXXC1|ZNF622|ZNF622	993	-	3.4346023	2.159055	-1.0	-1.0
chr18	50284377	50284557	ENSG00000154832.14|CXXC1|ZNF622|ZNF622	998	-	3.8147898	2.694197	-1.0	-1.0
chr18	50282853	50283003	ENSG00000154832.14|CXXC1|ZNF622|ZNF622	946	-	3.6407168	1.2714688	-1.0	-1.0
chr18	50285001	50285445	ENSG00000154832.14|CXXC1|ZNF622|ZNF622	992	-	3.5330617	2.088566	-1.0	-1.0
chr18	50285540	50285748	ENSG00000154832.14|CXXC1|ZNF622|ZNF622	988	-	3.9698756	1.9117281	-1.0	-1.0
chr18	50287586	50287716	ENSG00000154832.14|CXXC1|ZNF622|ZNF622	928	-	3.084299	1.1415975	-1.0	-1.0
chr18	50385215	50385315	ENSG00000154839.9|SKA1|ZNF622|ZNF622	941	+	2.754886	1.2275107	-1.0	-1.0
chr18	51054830	51054990	ENSG00000267699.2|AC091551.1|ZNF622|ZNF622	915	+	2.4307268	1.0709386	-1.0	-1.0
chr18	51054830	51054990	ENSG00000141646.13|SMAD4|ZNF622|ZNF622	914	+	2.4307268	1.0652227	-1.0	-1.0
chr18	54159757	54159903	ENSG00000134046.11|MBD2|ZNF622|ZNF622	938	-	2.9704432	1.2096035	-1.0	-1.0
chr18	54164522	54164627	ENSG00000134046.11|MBD2|ZNF622|ZNF622	903	-	3.149599	1.0153296	-1.0	-1.0
chr18	54224017	54224132	ENSG00000134046.11|MBD2|ZNF622|ZNF622	906	-	3.1597595	1.0245898	-1.0	-1.0
chr18	56614423	56614596	ENSG00000091164.12|TXNL1|ZNF622|ZNF622	952	-	2.2569416	1.3167403	-1.0	-1.0
chr18	56618003	56618108	ENSG00000091164.12|TXNL1|ZNF622|ZNF622	910	-	1.7051623	1.0437317	-1.0	-1.0
chr18	56638342	56638617	ENSG00000091164.12|TXNL1|ZNF622|ZNF622	978	-	2.59942	1.6506633	-1.0	-1.0
chr18	56624287	56624461	ENSG00000091164.12|TXNL1|ZNF622|ZNF622	996	-	3.2577171	2.4014747	-1.0	-1.0
chr18	56610943	56611097	ENSG00000091164.12|TXNL1|ZNF622|ZNF622	930	-	2.2326806	1.156748	-1.0	-1.0
chr18	57571391	57571526	ENSG00000066926.10|FECH|ZNF622|ZNF622	989	-	2.7483487	1.9617925	-1.0	-1.0
chr18	57566446	57566576	ENSG00000066926.10|FECH|ZNF622|ZNF622	953	-	2.0289328	1.3322225	-1.0	-1.0
chr18	57607205	57607345	ENSG00000134440.11|NARS|ZNF622|ZNF622	946	-	2.354206	1.2682974	-1.0	-1.0
chr18	57613601	57613680	ENSG00000134440.11|NARS|ZNF622|ZNF622	1000	-	3.634205	3.431167	-1.0	-1.0
chr18	57621707	57621842	ENSG00000134440.11|NARS|ZNF622|ZNF622	950	-	2.2751703	1.298894	-1.0	-1.0
chr18	57605856	57605970	ENSG00000134440.11|NARS|ZNF622|ZNF622	986	-	2.483034	1.8463767	-1.0	-1.0
chr18	57620568	57620651	ENSG00000134440.11|NARS|ZNF622|ZNF622	914	-	1.9259998	1.067449	-1.0	-1.0
chr18	57611636	57611707	ENSG00000134440.11|NARS|ZNF622|ZNF622	996	-	2.837943	2.3916106	-1.0	-1.0
chr18	57607460	57607660	ENSG00000134440.11|NARS|ZNF622|ZNF622	967	-	2.4395733	1.4830948	-1.0	-1.0
chr18	57602724	57602943	ENSG00000134440.11|NARS|ZNF622|ZNF622	982	-	2.652649	1.745459	-1.0	-1.0
chr18	57609356	57609443	ENSG00000134440.11|NARS|ZNF622|ZNF622	995	-	2.930737	2.2974343	-1.0	-1.0
chr18	57615640	57616020	ENSG00000134440.11|NARS|ZNF622|ZNF622	997	-	3.2078116	2.50432	-1.0	-1.0
chr18	59345918	59346051	ENSG00000074695.5|LMAN1|ZNF622|ZNF622	951	-	1.9842767	1.308826	-1.0	-1.0
chr18	59355503	59355603	ENSG00000074695.5|LMAN1|ZNF622|ZNF622	906	-	1.754888	1.0245992	-1.0	-1.0
chr18	59338814	59338953	ENSG00000074695.5|LMAN1|ZNF622|ZNF622	965	-	2.2599928	1.452031	-1.0	-1.0
chr18	62187552	62187657	ENSG00000134444.13|KIAA1468|ZNF622|ZNF622	906	+	6.300627	1.0248762	-1.0	-1.0
chr18	73161876	73161973	ENSG00000263711.5|AC079062.1|ZNF622|ZNF622	906	-	2.6629627	1.0268655	-1.0	-1.0
chr18	73249134	73249609	ENSG00000263711.5|AC079062.1|ZNF622|ZNF622	983	-	2.9936233	1.7646724	-1.0	-1.0
chr18	73250377	73250572	ENSG00000263711.5|AC079062.1|ZNF622|ZNF622	917	-	1.7347794	1.0798928	-1.0	-1.0
chr18	74263358	74263458	ENSG00000166347.18|CYB5A|ZNF622|ZNF622	903	-	6.1975336	1.0129981	-1.0	-1.0
chr18	74505848	74505968	ENSG00000133313.14|CNDP2|ZNF622|ZNF622	936	+	3.4554384	1.192898	-1.0	-1.0
chr18	74501324	74501424	ENSG00000133313.14|CNDP2|ZNF622|ZNF622	904	+	3.16992	1.0164435	-1.0	-1.0
chr18	76875561	76875664	ENSG00000130856.15|ZNF236|ZNF622|ZNF622	921	+	6.442647	1.1022495	-1.0	-1.0
chr18	77978027	77978152	ENSG00000265843.2|LINC01029|ZNF622|ZNF622	907	-	2.7416203	1.0318671	-1.0	-1.0
chr18	79110354	79110464	ENSG00000166377.19|ATP9B|ZNF622|ZNF622	906	+	6.2318983	1.0281631	-1.0	-1.0
chr18	79069414	79069519	ENSG00000166377.19|ATP9B|ZNF622|ZNF622	928	+	4.1495905	1.1401621	-1.0	-1.0
chr18	79973710	79973835	ENSG00000141759.14|TXNL4A|ZNF622|ZNF622	915	-	2.1360552	1.0692887	-1.0	-1.0
chr18	80135621	80135816	ENSG00000101544.8|ADNP2|ZNF622|ZNF622	920	+	2.1254535	1.0958606	-1.0	-1.0
chr19	221140	221255	ENSG00000282508.1|LINC01002|ZNF622|ZNF622	931	-	3.0774052	1.1632991	-1.0	-1.0
chr19	223912	224048	ENSG00000282508.1|LINC01002|ZNF622|ZNF622	956	-	4.0453296	1.3594811	-1.0	-1.0
chr19	229955	230140	ENSG00000282508.1|LINC01002|ZNF622|ZNF622	911	-	2.6630046	1.0519794	-1.0	-1.0
chr19	647990	648155	ENSG00000070423.17|RNF126|ZNF622|ZNF622	947	-	3.386464	1.274066	-1.0	-1.0
chr19	648881	649146	ENSG00000070423.17|RNF126|ZNF622|ZNF622	934	-	2.854404	1.1794755	-1.0	-1.0
chr19	651659	651864	ENSG00000070423.17|RNF126|ZNF622|ZNF622	941	-	2.3494859	1.2263813	-1.0	-1.0
chr19	810620	810693	ENSG00000011304.19|PTBP1|ZNF622|ZNF622	901	+	2.4594305	1.0062904	-1.0	-1.0
chr19	806403	806703	ENSG00000011304.19|PTBP1|ZNF622|ZNF622	933	+	2.1630642	1.1750894	-1.0	-1.0
chr19	806148	806268	ENSG00000011304.19|PTBP1|ZNF622|ZNF622	928	+	2.4609745	1.144838	-1.0	-1.0
chr19	805728	806068	ENSG00000011304.19|PTBP1|ZNF622|ZNF622	939	+	2.067187	1.213536	-1.0	-1.0
chr19	806828	807008	ENSG00000011304.19|PTBP1|ZNF622|ZNF622	921	+	1.9971311	1.0996584	-1.0	-1.0
chr19	808108	808218	ENSG00000011304.19|PTBP1|ZNF622|ZNF622	904	+	2.0638795	1.0163883	-1.0	-1.0
chr19	808545	808762	ENSG00000011304.19|PTBP1|ZNF622|ZNF622	981	+	2.0139906	1.7144387	-1.0	-1.0
chr19	805378	805483	ENSG00000011304.19|PTBP1|ZNF622|ZNF622	924	+	2.2554805	1.1203251	-1.0	-1.0
chr19	810813	810933	ENSG00000011304.19|PTBP1|ZNF622|ZNF622	913	+	1.8513606	1.059761	-1.0	-1.0
chr19	804035	804702	ENSG00000011304.19|PTBP1|ZNF622|ZNF622	940	+	1.6151565	1.220924	-1.0	-1.0
chr19	803560	803636	ENSG00000011304.19|PTBP1|ZNF622|ZNF622	980	+	1.8786942	1.7047133	-1.0	-1.0
chr19	803891	804035	ENSG00000011304.19|PTBP1|ZNF622|ZNF622	960	+	2.4118571	1.3950082	-1.0	-1.0
chr19	807728	807828	ENSG00000011304.19|PTBP1|ZNF622|ZNF622	901	+	1.5698563	1.002455	-1.0	-1.0
chr19	804828	804973	ENSG00000011304.19|PTBP1|ZNF622|ZNF622	993	+	1.8515067	2.1681936	-1.0	-1.0
chr19	808253	808452	ENSG00000011304.19|PTBP1|ZNF622|ZNF622	999	+	2.7267227	2.8273852	-1.0	-1.0
chr19	805123	805233	ENSG00000011304.19|PTBP1|ZNF622|ZNF622	916	+	1.7006636	1.0782852	-1.0	-1.0
chr19	871156	871253	ENSG00000175221.14|MED16|ZNF622|ZNF622	902	-	3.129278	1.0069432	-1.0	-1.0
chr19	876609	876749	ENSG00000175221.14|MED16|ZNF622|ZNF622	907	-	6.2829876	1.0329771	-1.0	-1.0
chr19	890977	891142	ENSG00000175221.14|MED16|ZNF622|ZNF622	904	-	2.8499224	1.0176755	-1.0	-1.0
chr19	893483	893590	ENSG00000207507.1|RNU6-9|ZNF622|ZNF622	969	+	2.2593725	1.5092578	-1.0	-1.0
chr19	902209	902384	ENSG00000198858.9|R3HDM4|ZNF622|ZNF622	938	-	2.6745162	1.2096614	-1.0	-1.0
chr19	902523	902627	ENSG00000198858.9|R3HDM4|ZNF622|ZNF622	916	-	2.3207724	1.0771549	-1.0	-1.0
chr19	932417	932602	ENSG00000116017.10|ARID3A|ZNF622|ZNF622	934	+	1.8179483	1.1777693	-1.0	-1.0
chr19	966711	966866	ENSG00000116017.10|ARID3A|ZNF622|ZNF622	919	+	1.763829	1.0913806	-1.0	-1.0
chr19	964247	964431	ENSG00000116017.10|ARID3A|ZNF622|ZNF622	987	+	2.504327	1.8781024	-1.0	-1.0
chr19	966571	966706	ENSG00000116017.10|ARID3A|ZNF622|ZNF622	931	+	2.301412	1.1611643	-1.0	-1.0
chr19	968404	968539	ENSG00000116017.10|ARID3A|ZNF622|ZNF622	916	+	1.7614841	1.0733515	-1.0	-1.0
chr19	1020926	1021179	ENSG00000182087.12|TMEM259|ZNF622|ZNF622	964	-	2.4957461	1.4423139	-1.0	-1.0
chr19	1010332	1010507	ENSG00000182087.12|TMEM259|ZNF622|ZNF622	922	-	2.031439	1.1062315	-1.0	-1.0
chr19	1011851	1011992	ENSG00000182087.12|TMEM259|ZNF622|ZNF622	991	-	2.3177145	2.050895	-1.0	-1.0
chr19	1009677	1009892	ENSG00000182087.12|TMEM259|ZNF622|ZNF622	957	-	2.5751944	1.3682479	-1.0	-1.0
chr19	1010187	1010327	ENSG00000182087.12|TMEM259|ZNF622|ZNF622	918	-	2.2267294	1.0864023	-1.0	-1.0
chr19	1014191	1014473	ENSG00000182087.12|TMEM259|ZNF622|ZNF622	992	-	2.5497222	2.1022854	-1.0	-1.0
chr19	1010602	1010702	ENSG00000182087.12|TMEM259|ZNF622|ZNF622	901	-	2.23266	1.0031344	-1.0	-1.0
chr19	1011042	1011798	ENSG00000182087.12|TMEM259|ZNF622|ZNF622	984	-	2.8418005	1.782921	-1.0	-1.0
chr19	1013240	1013420	ENSG00000182087.12|TMEM259|ZNF622|ZNF622	991	-	2.5017326	2.048682	-1.0	-1.0
chr19	1010772	1010917	ENSG00000182087.12|TMEM259|ZNF622|ZNF622	932	-	1.6988158	1.1688035	-1.0	-1.0
chr19	1012065	1012573	ENSG00000182087.12|TMEM259|ZNF622|ZNF622	1000	-	3.2469242	4.2325606	-1.0	-1.0
chr19	1009962	1010147	ENSG00000182087.12|TMEM259|ZNF622|ZNF622	936	-	2.0057316	1.193685	-1.0	-1.0
chr19	1054005	1054105	ENSG00000064687.12|ABCA7|ZNF622|ZNF622	917	+	3.2479224	1.0790242	-1.0	-1.0
chr19	1041871	1042021	ENSG00000064687.12|ABCA7|ZNF622|ZNF622	915	+	1.9133694	1.0686044	-1.0	-1.0
chr19	1043333	1043468	ENSG00000064687.12|ABCA7|ZNF622|ZNF622	954	+	2.841377	1.333615	-1.0	-1.0
chr19	1046496	1046701	ENSG00000064687.12|ABCA7|ZNF622|ZNF622	966	+	2.8894618	1.4668727	-1.0	-1.0
chr19	1041461	1041641	ENSG00000064687.12|ABCA7|ZNF622|ZNF622	931	+	2.2224777	1.160665	-1.0	-1.0
chr19	1044576	1044744	ENSG00000064687.12|ABCA7|ZNF622|ZNF622	920	+	2.562934	1.0991192	-1.0	-1.0
chr19	1042389	1042826	ENSG00000064687.12|ABCA7|ZNF622|ZNF622	936	+	2.3440983	1.1958026	-1.0	-1.0
chr19	1043040	1043210	ENSG00000064687.12|ABCA7|ZNF622|ZNF622	953	+	2.881263	1.3323872	-1.0	-1.0
chr19	1041226	1041366	ENSG00000064687.12|ABCA7|ZNF622|ZNF622	909	+	2.417317	1.043212	-1.0	-1.0
chr19	1045021	1045221	ENSG00000064687.12|ABCA7|ZNF622|ZNF622	964	+	2.3026383	1.438823	-1.0	-1.0
chr19	1077836	1077971	ENSG00000180448.10|ARHGAP45|ZNF622|ZNF622	933	+	3.321773	1.1717196	-1.0	-1.0
chr19	1079712	1079812	ENSG00000180448.10|ARHGAP45|ZNF622|ZNF622	931	+	3.3219225	1.1640747	-1.0	-1.0
chr19	1105737	1105837	ENSG00000167468.16|GPX4|ZNF622|ZNF622	930	+	2.1468413	1.1551179	-1.0	-1.0
chr19	1106377	1106459	ENSG00000167468.16|GPX4|ZNF622|ZNF622	959	+	1.8073555	1.3829294	-1.0	-1.0
chr19	1106599	1106754	ENSG00000167468.16|GPX4|ZNF622|ZNF622	911	+	2.350355	1.0514462	-1.0	-1.0
chr19	1119905	1120090	ENSG00000064932.15|SBNO2|ZNF622|ZNF622	991	-	4.2572293	2.0513275	-1.0	-1.0
chr19	1127623	1127763	ENSG00000064932.15|SBNO2|ZNF622|ZNF622	951	-	3.8043058	1.3102673	-1.0	-1.0
chr19	1123533	1123639	ENSG00000064932.15|SBNO2|ZNF622|ZNF622	943	-	3.332035	1.2450595	-1.0	-1.0
chr19	1219323	1219413	ENSG00000118046.14|STK11|ZNF622|ZNF622	972	+	2.1822035	1.5571052	-1.0	-1.0
chr19	1218416	1218500	ENSG00000118046.14|STK11|ZNF622|ZNF622	936	+	2.0356243	1.1957096	-1.0	-1.0
chr19	1221222	1221372	ENSG00000118046.14|STK11|ZNF622|ZNF622	904	+	1.7811217	1.0155393	-1.0	-1.0
chr19	1207023	1207198	ENSG00000118046.14|STK11|ZNF622|ZNF622	939	+	1.9338806	1.2112314	-1.0	-1.0
chr19	1206728	1207018	ENSG00000118046.14|STK11|ZNF622|ZNF622	953	+	1.8691816	1.3247278	-1.0	-1.0
chr19	1271506	1271626	ENSG00000099622.13|CIRBP|ZNF622|ZNF622	904	+	2.085672	1.01992	-1.0	-1.0
chr19	1370861	1370986	ENSG00000160953.15|MUM1|ZNF622|ZNF622	912	+	6.3300533	1.0567026	-1.0	-1.0
chr19	1421147	1421258	ENSG00000071626.16|DAZAP1|ZNF622|ZNF622	954	+	1.8585573	1.3373855	-1.0	-1.0
chr19	1428838	1428978	ENSG00000071626.16|DAZAP1|ZNF622|ZNF622	932	+	1.9468414	1.1686606	-1.0	-1.0
chr19	1407583	1407698	ENSG00000071626.16|DAZAP1|ZNF622|ZNF622	925	+	2.073148	1.1234494	-1.0	-1.0
chr19	1439922	1440047	ENSG00000115268.9|RPS15|ZNF622|ZNF622	924	+	1.8528197	1.1177205	-1.0	-1.0
chr19	1438847	1438952	ENSG00000115268.9|RPS15|ZNF622|ZNF622	911	+	1.1464163	1.0494657	-1.0	-1.0
chr19	1487137	1487292	ENSG00000115257.15|PCSK4|ZNF622|ZNF622	910	-	5.930332	1.0465283	-1.0	-1.0
chr19	1497633	1497758	ENSG00000115255.10|REEP6|ZNF622|ZNF622	928	+	2.2307591	1.1420268	-1.0	-1.0
chr19	1615644	1615804	ENSG00000071564.14|TCF3|ZNF622|ZNF622	962	-	2.492465	1.4224747	-1.0	-1.0
chr19	1799670	1799865	ENSG00000130270.16|ATP8B3|ZNF622|ZNF622	966	-	2.6746368	1.4718356	-1.0	-1.0
chr19	1809642	1809734	ENSG00000130270.16|ATP8B3|ZNF622|ZNF622	992	-	6.9020796	2.1237977	-1.0	-1.0
chr19	1806117	1806227	ENSG00000130270.16|ATP8B3|ZNF622|ZNF622	931	-	3.2333574	1.158277	-1.0	-1.0
chr19	1807167	1807266	ENSG00000130270.16|ATP8B3|ZNF622|ZNF622	969	-	2.9307358	1.5044055	-1.0	-1.0
chr19	1800263	1800363	ENSG00000130270.16|ATP8B3|ZNF622|ZNF622	906	-	2.6629627	1.0280621	-1.0	-1.0
chr19	1801955	1802062	ENSG00000130270.16|ATP8B3|ZNF622|ZNF622	907	-	2.7122962	1.0327917	-1.0	-1.0
chr19	1810621	1810683	ENSG00000130270.16|ATP8B3|ZNF622|ZNF622	919	-	6.442647	1.092381	-1.0	-1.0
chr19	1816712	1816812	ENSG00000079313.13|REXO1|ZNF622|ZNF622	908	-	2.292781	1.0358309	-1.0	-1.0
chr19	1825838	1825938	ENSG00000079313.13|REXO1|ZNF622|ZNF622	916	-	2.8744667	1.0768191	-1.0	-1.0
chr19	1818481	1818591	ENSG00000079313.13|REXO1|ZNF622|ZNF622	914	-	1.9004359	1.0638345	-1.0	-1.0
chr19	1826877	1826987	ENSG00000079313.13|REXO1|ZNF622|ZNF622	904	-	1.8300754	1.018261	-1.0	-1.0
chr19	1820263	1820383	ENSG00000079313.13|REXO1|ZNF622|ZNF622	923	-	2.0041006	1.1163151	-1.0	-1.0
chr19	1819933	1820078	ENSG00000079313.13|REXO1|ZNF622|ZNF622	938	-	2.484262	1.2094337	-1.0	-1.0
chr19	1917708	1917808	ENSG00000227500.9|SCAMP4|ZNF622|ZNF622	905	+	2.6629624	1.0201946	-1.0	-1.0
chr19	1941148	1941413	ENSG00000133275.15|CSNK1G2|ZNF622|ZNF622	925	+	3.0892906	1.1239854	-1.0	-1.0
chr19	1969707	1969959	ENSG00000133275.15|CSNK1G2|ZNF622|ZNF622	984	+	3.0748994	1.806266	-1.0	-1.0
chr19	1978424	1978750	ENSG00000133275.15|CSNK1G2|ZNF622|ZNF622	971	+	2.5901954	1.5315946	-1.0	-1.0
chr19	1979287	1979403	ENSG00000133275.15|CSNK1G2|ZNF622|ZNF622	938	+	3.0051703	1.2048063	-1.0	-1.0
chr19	1978760	1978858	ENSG00000133275.15|CSNK1G2|ZNF622|ZNF622	912	+	4.1292696	1.0561608	-1.0	-1.0
chr19	1978873	1979143	ENSG00000133275.15|CSNK1G2|ZNF622|ZNF622	926	+	1.9898999	1.1323012	-1.0	-1.0
chr19	1980213	1980318	ENSG00000133275.15|CSNK1G2|ZNF622|ZNF622	904	+	1.9068909	1.0186422	-1.0	-1.0
chr19	1980498	1980778	ENSG00000133275.15|CSNK1G2|ZNF622|ZNF622	937	+	2.2767184	1.2034665	-1.0	-1.0
chr19	2041939	2042074	ENSG00000099875.14|MKNK2|ZNF622|ZNF622	906	-	2.1427732	1.028279	-1.0	-1.0
chr19	2043502	2043582	ENSG00000099875.14|MKNK2|ZNF622|ZNF622	958	-	2.4594314	1.3785684	-1.0	-1.0
chr19	2042611	2042846	ENSG00000099875.14|MKNK2|ZNF622|ZNF622	953	-	2.8543804	1.3264817	-1.0	-1.0
chr19	2043123	2043197	ENSG00000099875.14|MKNK2|ZNF622|ZNF622	970	-	2.099536	1.5162891	-1.0	-1.0
chr19	2137726	2137807	ENSG00000065000.15|AP3D1|ZNF622|ZNF622	953	-	3.058891	1.3312407	-1.0	-1.0
chr19	2109825	2109958	ENSG00000065000.15|AP3D1|ZNF622|ZNF622	940	-	2.9198728	1.2231481	-1.0	-1.0
chr19	2114124	2114302	ENSG00000065000.15|AP3D1|ZNF622|ZNF622	995	-	6.9935966	2.3106189	-1.0	-1.0
chr19	2120861	2121092	ENSG00000065000.15|AP3D1|ZNF622|ZNF622	958	-	2.4450238	1.376753	-1.0	-1.0
chr19	2121733	2121879	ENSG00000065000.15|AP3D1|ZNF622|ZNF622	976	-	2.7523475	1.619637	-1.0	-1.0
chr19	2115218	2115413	ENSG00000065000.15|AP3D1|ZNF622|ZNF622	999	-	3.8085332	2.9594083	-1.0	-1.0
chr19	2118600	2118832	ENSG00000065000.15|AP3D1|ZNF622|ZNF622	948	-	2.3260832	1.2866939	-1.0	-1.0
chr19	2101292	2101417	ENSG00000065000.15|AP3D1|ZNF622|ZNF622	947	-	3.6171277	1.275113	-1.0	-1.0
chr19	2151438	2151557	ENSG00000065000.15|AP3D1|ZNF622|ZNF622	958	-	3.3002586	1.3758895	-1.0	-1.0
chr19	2130407	2130532	ENSG00000065000.15|AP3D1|ZNF622|ZNF622	951	-	3.0086768	1.3100767	-1.0	-1.0
chr19	2116669	2116769	ENSG00000065000.15|AP3D1|ZNF622|ZNF622	906	-	2.6629627	1.0253937	-1.0	-1.0
chr19	2151238	2151363	ENSG00000065000.15|AP3D1|ZNF622|ZNF622	936	-	2.0842252	1.1949264	-1.0	-1.0
chr19	2123357	2123406	ENSG00000065000.15|AP3D1|ZNF622|ZNF622	916	-	2.8744667	1.0746014	-1.0	-1.0
chr19	2112859	2113014	ENSG00000065000.15|AP3D1|ZNF622|ZNF622	953	-	2.7324796	1.3273156	-1.0	-1.0
chr19	2121162	2121311	ENSG00000065000.15|AP3D1|ZNF622|ZNF622	965	-	2.1606352	1.4602492	-1.0	-1.0
chr19	2111196	2111401	ENSG00000065000.15|AP3D1|ZNF622|ZNF622	968	-	2.7014356	1.4947587	-1.0	-1.0
chr19	2109085	2109200	ENSG00000065000.15|AP3D1|ZNF622|ZNF622	958	-	2.8048935	1.3782908	-1.0	-1.0
chr19	2110135	2110224	ENSG00000065000.15|AP3D1|ZNF622|ZNF622	914	-	2.1233823	1.0668724	-1.0	-1.0
chr19	2138618	2138714	ENSG00000065000.15|AP3D1|ZNF622|ZNF622	982	-	2.7162066	1.747699	-1.0	-1.0
chr19	2111616	2111911	ENSG00000065000.15|AP3D1|ZNF622|ZNF622	990	-	3.5244026	2.0176687	-1.0	-1.0
chr19	2110766	2110991	ENSG00000065000.15|AP3D1|ZNF622|ZNF622	990	-	3.1353474	1.9942045	-1.0	-1.0
chr19	2191041	2191266	ENSG00000104885.17|DOT1L|ZNF622|ZNF622	931	+	2.0324762	1.1638204	-1.0	-1.0
chr19	2214470	2214596	ENSG00000104885.17|DOT1L|ZNF622|ZNF622	947	+	2.4310584	1.2788949	-1.0	-1.0
chr19	2210630	2210825	ENSG00000104885.17|DOT1L|ZNF622|ZNF622	950	+	2.2869332	1.2997662	-1.0	-1.0
chr19	2216250	2216590	ENSG00000104885.17|DOT1L|ZNF622|ZNF622	952	+	2.567964	1.3217582	-1.0	-1.0
chr19	2222147	2222307	ENSG00000104885.17|DOT1L|ZNF622|ZNF622	909	+	2.7840607	1.0398542	-1.0	-1.0
chr19	2207573	2207680	ENSG00000104885.17|DOT1L|ZNF622|ZNF622	975	+	2.8999977	1.6001376	-1.0	-1.0
chr19	2213538	2213640	ENSG00000104885.17|DOT1L|ZNF622|ZNF622	985	+	3.8326626	1.8155534	-1.0	-1.0
chr19	2210399	2210510	ENSG00000104885.17|DOT1L|ZNF622|ZNF622	945	+	2.5241535	1.2565826	-1.0	-1.0
chr19	2199883	2199939	ENSG00000104885.17|DOT1L|ZNF622|ZNF622	919	+	4.169912	1.0890616	-1.0	-1.0
chr19	2194514	2194577	ENSG00000104885.17|DOT1L|ZNF622|ZNF622	956	+	2.6322672	1.3599101	-1.0	-1.0
chr19	2211750	2211842	ENSG00000104885.17|DOT1L|ZNF622|ZNF622	910	+	1.8744695	1.0471935	-1.0	-1.0
chr19	2193688	2193783	ENSG00000104885.17|DOT1L|ZNF622|ZNF622	996	+	2.8853571	2.393472	-1.0	-1.0
chr19	2223280	2223385	ENSG00000104885.17|DOT1L|ZNF622|ZNF622	925	+	2.1347303	1.1272516	-1.0	-1.0
chr19	2229799	2229929	ENSG00000104885.17|DOT1L|ZNF622|ZNF622	940	+	3.3889544	1.2250624	-1.0	-1.0
chr19	2236753	2236901	ENSG00000104897.9|SF3A2|ZNF622|ZNF622	908	+	1.6956543	1.0360805	-1.0	-1.0
chr19	2244543	2244678	ENSG00000104897.9|SF3A2|ZNF622|ZNF622	913	+	1.5268233	1.061959	-1.0	-1.0
chr19	2248386	2248541	ENSG00000104897.9|SF3A2|ZNF622|ZNF622	904	+	2.134682	1.0166706	-1.0	-1.0
chr19	2247593	2247662	ENSG00000104897.9|SF3A2|ZNF622|ZNF622	943	+	2.2094533	1.2442616	-1.0	-1.0
chr19	2246468	2246578	ENSG00000104897.9|SF3A2|ZNF622|ZNF622	905	+	5.6409845	1.0207767	-1.0	-1.0
chr19	2245918	2246388	ENSG00000104897.9|SF3A2|ZNF622|ZNF622	960	+	3.476735	1.3950241	-1.0	-1.0
chr19	2246752	2247027	ENSG00000104897.9|SF3A2|ZNF622|ZNF622	958	+	1.7494787	1.3763611	-1.0	-1.0
chr19	2247766	2247866	ENSG00000104897.9|SF3A2|ZNF622|ZNF622	901	+	1.5025011	1.0023249	-1.0	-1.0
chr19	2245445	2245795	ENSG00000104897.9|SF3A2|ZNF622|ZNF622	965	+	2.4202304	1.450935	-1.0	-1.0
chr19	2270675	2271005	ENSG00000104904.12|OAZ1|ZNF622|ZNF622	925	+	1.9539076	1.1237524	-1.0	-1.0
chr19	2271630	2271870	ENSG00000104904.12|OAZ1|ZNF622|ZNF622	974	+	1.5140702	1.5895718	-1.0	-1.0
chr19	2271945	2272130	ENSG00000104904.12|OAZ1|ZNF622|ZNF622	937	+	1.9695083	1.2005614	-1.0	-1.0
chr19	2270094	2270290	ENSG00000104904.12|OAZ1|ZNF622|ZNF622	974	+	2.4088452	1.5803188	-1.0	-1.0
chr19	2272735	2272975	ENSG00000104904.12|OAZ1|ZNF622|ZNF622	920	+	1.6202245	1.0946676	-1.0	-1.0
chr19	2271070	2271190	ENSG00000104904.12|OAZ1|ZNF622|ZNF622	929	+	1.6082009	1.1502223	-1.0	-1.0
chr19	2269744	2269984	ENSG00000104904.12|OAZ1|ZNF622|ZNF622	964	+	2.6534228	1.4473816	-1.0	-1.0
chr19	2269528	2269663	ENSG00000104904.12|OAZ1|ZNF622|ZNF622	909	+	1.2368066	1.0418047	-1.0	-1.0
chr19	2339318	2339543	ENSG00000273734.1|AC005258.1|ZNF622|ZNF622	919	+	2.2754996	1.0931422	-1.0	-1.0
chr19	2272734	2272974	ENSG00000273734.1|AC005258.1|ZNF622|ZNF622	924	+	1.7550378	1.1167837	-1.0	-1.0
chr19	2271944	2272129	ENSG00000273734.1|AC005258.1|ZNF622|ZNF622	940	+	1.9900029	1.2193058	-1.0	-1.0
chr19	2271069	2271189	ENSG00000273734.1|AC005258.1|ZNF622|ZNF622	929	+	1.6050515	1.1463976	-1.0	-1.0
chr19	2339068	2339203	ENSG00000273734.1|AC005258.1|ZNF622|ZNF622	931	+	1.9935712	1.1623499	-1.0	-1.0
chr19	2269529	2269664	ENSG00000273734.1|AC005258.1|ZNF622|ZNF622	910	+	1.2397059	1.0457926	-1.0	-1.0
chr19	2269744	2269984	ENSG00000273734.1|AC005258.1|ZNF622|ZNF622	963	+	2.6156495	1.432478	-1.0	-1.0
chr19	2271634	2271869	ENSG00000273734.1|AC005258.1|ZNF622|ZNF622	977	+	1.514791	1.6440787	-1.0	-1.0
chr19	2338425	2338625	ENSG00000273734.1|AC005258.1|ZNF622|ZNF622	984	+	4.7410684	1.8012395	-1.0	-1.0
chr19	2338751	2338841	ENSG00000273734.1|AC005258.1|ZNF622|ZNF622	915	+	2.222392	1.0710568	-1.0	-1.0
chr19	2270094	2270324	ENSG00000273734.1|AC005258.1|ZNF622|ZNF622	968	+	2.2461715	1.4990052	-1.0	-1.0
chr19	2270629	2271004	ENSG00000273734.1|AC005258.1|ZNF622|ZNF622	925	+	1.9370638	1.1264819	-1.0	-1.0
chr19	2340075	2340172	ENSG00000273734.1|AC005258.1|ZNF622|ZNF622	949	+	2.392317	1.2919236	-1.0	-1.0
chr19	2328306	2328501	ENSG00000130332.14|LSM7|ZNF622|ZNF622	967	-	2.015533	1.4770772	-1.0	-1.0
chr19	2321706	2321806	ENSG00000130332.14|LSM7|ZNF622|ZNF622	900	-	1.7693876	1.0013962	-1.0	-1.0
chr19	2324124	2324224	ENSG00000130332.14|LSM7|ZNF622|ZNF622	908	-	1.6865011	1.0383143	-1.0	-1.0
chr19	2339064	2339208	ENSG00000005206.16|SPPL2B|ZNF622|ZNF622	932	+	2.0122597	1.170653	-1.0	-1.0
chr19	2338425	2338526	ENSG00000005206.16|SPPL2B|ZNF622|ZNF622	929	+	3.2474227	1.1481099	-1.0	-1.0
chr19	2339318	2339543	ENSG00000005206.16|SPPL2B|ZNF622|ZNF622	919	+	2.2736368	1.0897342	-1.0	-1.0
chr19	2338526	2338626	ENSG00000005206.16|SPPL2B|ZNF622|ZNF622	911	+	4.1292696	1.0487763	-1.0	-1.0
chr19	2338751	2338841	ENSG00000005206.16|SPPL2B|ZNF622|ZNF622	915	+	2.222392	1.0692542	-1.0	-1.0
chr19	2340075	2340172	ENSG00000005206.16|SPPL2B|ZNF622|ZNF622	949	+	2.392317	1.2929913	-1.0	-1.0
chr19	2438374	2438531	ENSG00000176619.12|LMNB2|ZNF622|ZNF622	983	-	3.690413	1.7767438	-1.0	-1.0
chr19	2435070	2435170	ENSG00000176619.12|LMNB2|ZNF622|ZNF622	912	-	1.7900774	1.0537624	-1.0	-1.0
chr19	2476216	2476371	ENSG00000099860.8|GADD45B|ZNF622|ZNF622	948	+	4.3380394	1.2857704	-1.0	-1.0
chr19	2476481	2476611	ENSG00000099860.8|GADD45B|ZNF622|ZNF622	909	+	3.350626	1.0406551	-1.0	-1.0
chr19	2477081	2477211	ENSG00000099860.8|GADD45B|ZNF622|ZNF622	980	+	6.3775826	1.7001047	-1.0	-1.0
chr19	2477496	2477621	ENSG00000099860.8|GADD45B|ZNF622|ZNF622	978	+	6.696652	1.6532727	-1.0	-1.0
chr19	2477836	2478006	ENSG00000099860.8|GADD45B|ZNF622|ZNF622	957	+	5.2770867	1.3706698	-1.0	-1.0
chr19	2767135	2767220	ENSG00000104969.9|SGTA|ZNF622|ZNF622	934	-	2.6147084	1.1835972	-1.0	-1.0
chr19	2785544	2785678	ENSG00000172009.14|THOP1|ZNF622|ZNF622	928	+	2.4158044	1.1438851	-1.0	-1.0
chr19	2796046	2796188	ENSG00000172009.14|THOP1|ZNF622|ZNF622	923	+	2.9507794	1.1141474	-1.0	-1.0
chr19	2807561	2807746	ENSG00000172009.14|THOP1|ZNF622|ZNF622	964	+	3.652688	1.4411118	-1.0	-1.0
chr19	2794763	2794912	ENSG00000172009.14|THOP1|ZNF622|ZNF622	954	+	2.779878	1.336589	-1.0	-1.0
chr19	2808729	2808904	ENSG00000172009.14|THOP1|ZNF622|ZNF622	954	+	3.6927764	1.3398068	-1.0	-1.0
chr19	3028705	3028812	ENSG00000065717.14|TLE2|ZNF622|ZNF622	960	-	4.2930374	1.3966806	-1.0	-1.0
chr19	3062248	3062438	ENSG00000104964.14|AES|ZNF622|ZNF622	968	-	2.9904485	1.4919314	-1.0	-1.0
chr19	3057624	3057748	ENSG00000104964.14|AES|ZNF622|ZNF622	961	-	2.2589998	1.4042864	-1.0	-1.0
chr19	3203755	3203844	ENSG00000125912.10|NCLN|ZNF622|ZNF622	931	+	2.4059916	1.1587201	-1.0	-1.0
chr19	3206311	3206425	ENSG00000125912.10|NCLN|ZNF622|ZNF622	910	+	2.632277	1.0444715	-1.0	-1.0
chr19	3381726	3382243	ENSG00000141905.18|NFIC|ZNF622|ZNF622	955	+	2.2582014	1.3473904	-1.0	-1.0
chr19	3462751	3462891	ENSG00000141905.18|NFIC|ZNF622|ZNF622	915	+	2.168566	1.0708085	-1.0	-1.0
chr19	3452496	3452661	ENSG00000141905.18|NFIC|ZNF622|ZNF622	960	+	3.210244	1.3984812	-1.0	-1.0
chr19	3434276	3434400	ENSG00000141905.18|NFIC|ZNF622|ZNF622	913	+	1.9674554	1.0601964	-1.0	-1.0
chr19	3506272	3506457	ENSG00000105325.13|FZR1|ZNF622|ZNF622	945	+	4.031907	1.2583023	-1.0	-1.0
chr19	3531915	3532020	ENSG00000105325.13|FZR1|ZNF622|ZNF622	904	+	2.6437254	1.0172828	-1.0	-1.0
chr19	3573206	3573347	ENSG00000064961.18|HMG20B|ZNF622|ZNF622	981	+	2.498415	1.7186582	-1.0	-1.0
chr19	3574476	3574581	ENSG00000064961.18|HMG20B|ZNF622|ZNF622	921	+	1.9240403	1.1051226	-1.0	-1.0
chr19	3576884	3577014	ENSG00000064961.18|HMG20B|ZNF622|ZNF622	937	+	2.0017815	1.198285	-1.0	-1.0
chr19	3578508	3578638	ENSG00000064961.18|HMG20B|ZNF622|ZNF622	921	+	2.4952617	1.0999146	-1.0	-1.0
chr19	3574341	3574471	ENSG00000064961.18|HMG20B|ZNF622|ZNF622	926	+	2.402511	1.1320642	-1.0	-1.0
chr19	3572871	3573086	ENSG00000064961.18|HMG20B|ZNF622|ZNF622	995	+	3.3781111	2.3425965	-1.0	-1.0
chr19	3575501	3575741	ENSG00000064961.18|HMG20B|ZNF622|ZNF622	992	+	3.531491	2.095964	-1.0	-1.0
chr19	3573691	3573916	ENSG00000064961.18|HMG20B|ZNF622|ZNF622	966	+	2.4046946	1.4683253	-1.0	-1.0
chr19	3576181	3576371	ENSG00000064961.18|HMG20B|ZNF622|ZNF622	961	+	2.3927808	1.4093885	-1.0	-1.0
chr19	3626595	3626720	ENSG00000105298.13|CACTIN|ZNF622|ZNF622	936	-	2.5129614	1.193255	-1.0	-1.0
chr19	3618874	3618984	ENSG00000105298.13|CACTIN|ZNF622|ZNF622	961	-	4.055338	1.4099905	-1.0	-1.0
chr19	3620126	3620272	ENSG00000105298.13|CACTIN|ZNF622|ZNF622	922	-	2.316963	1.1092651	-1.0	-1.0
chr19	3619129	3619229	ENSG00000105298.13|CACTIN|ZNF622|ZNF622	926	-	2.906888	1.1301019	-1.0	-1.0
chr19	3653329	3653584	ENSG00000186111.9|PIP5K1C|ZNF622|ZNF622	959	-	4.3763237	1.3828008	-1.0	-1.0
chr19	3961008	3961158	ENSG00000167657.13|DAPK3|ZNF622|ZNF622	963	-	2.2763336	1.4373202	-1.0	-1.0
chr19	3963870	3963919	ENSG00000167657.13|DAPK3|ZNF622|ZNF622	946	-	2.9999974	1.2680918	-1.0	-1.0
chr19	3964243	3964368	ENSG00000167657.13|DAPK3|ZNF622|ZNF622	926	-	2.0427735	1.1303852	-1.0	-1.0
chr19	3970990	3971123	ENSG00000167657.13|DAPK3|ZNF622|ZNF622	925	-	2.7935772	1.1231331	-1.0	-1.0
chr19	3959527	3959632	ENSG00000167657.13|DAPK3|ZNF622|ZNF622	909	-	2.5232196	1.0412977	-1.0	-1.0
chr19	3959222	3959527	ENSG00000167657.13|DAPK3|ZNF622|ZNF622	951	-	4.714548	1.3058463	-1.0	-1.0
chr19	3969723	3969893	ENSG00000167657.13|DAPK3|ZNF622|ZNF622	949	-	3.9914896	1.2930913	-1.0	-1.0
chr19	3981737	3981946	ENSG00000167658.15|EEF2|ZNF622|ZNF622	963	-	2.758059	1.4318697	-1.0	-1.0
chr19	3977112	3977214	ENSG00000167658.15|EEF2|ZNF622|ZNF622	909	-	4.1083593	1.0423943	-1.0	-1.0
chr19	3979644	3979807	ENSG00000167658.15|EEF2|ZNF622|ZNF622	940	-	2.9516547	1.2198536	-1.0	-1.0
chr19	3981054	3981338	ENSG00000167658.15|EEF2|ZNF622|ZNF622	940	-	2.5993712	1.220232	-1.0	-1.0
chr19	3980743	3980928	ENSG00000167658.15|EEF2|ZNF622|ZNF622	978	-	1.9314637	1.6536845	-1.0	-1.0
chr19	3982245	3982430	ENSG00000167658.15|EEF2|ZNF622|ZNF622	993	-	1.333041	2.1254852	-1.0	-1.0
chr19	3982574	3982704	ENSG00000167658.15|EEF2|ZNF622|ZNF622	957	-	2.3506236	1.366026	-1.0	-1.0
chr19	3981452	3981562	ENSG00000167658.15|EEF2|ZNF622|ZNF622	927	-	2.5967815	1.1393697	-1.0	-1.0
chr19	3979902	3980002	ENSG00000167658.15|EEF2|ZNF622|ZNF622	903	-	1.0086656	1.0132351	-1.0	-1.0
chr19	3977675	3977815	ENSG00000167658.15|EEF2|ZNF622|ZNF622	904	-	3.378096	1.0157199	-1.0	-1.0
chr19	3980381	3980513	ENSG00000167658.15|EEF2|ZNF622|ZNF622	937	-	2.4287117	1.2003999	-1.0	-1.0
chr19	3980126	3980371	ENSG00000167658.15|EEF2|ZNF622|ZNF622	935	-	2.188212	1.1848297	-1.0	-1.0
chr19	3982057	3982245	ENSG00000167658.15|EEF2|ZNF622|ZNF622	938	-	3.3299813	1.2107054	-1.0	-1.0
chr19	3983321	3983606	ENSG00000167658.15|EEF2|ZNF622|ZNF622	940	-	3.2700877	1.2186509	-1.0	-1.0
chr19	3981338	3981452	ENSG00000167658.15|EEF2|ZNF622|ZNF622	1000	-	1.4300601	3.3447332	-1.0	-1.0
chr19	4110397	4110497	ENSG00000126934.13|MAP2K2|ZNF622|ZNF622	903	-	6.1975336	1.0132351	-1.0	-1.0
chr19	4117498	4117608	ENSG00000126934.13|MAP2K2|ZNF622|ZNF622	904	-	2.5670404	1.0167651	-1.0	-1.0
chr19	4110508	4110643	ENSG00000126934.13|MAP2K2|ZNF622|ZNF622	923	-	2.0498164	1.1152214	-1.0	-1.0
chr19	4363719	4363878	ENSG00000141985.9|SH3GL1|ZNF622|ZNF622	969	-	2.7412944	1.502804	-1.0	-1.0
chr19	4364087	4364221	ENSG00000141985.9|SH3GL1|ZNF622|ZNF622	960	-	2.6200905	1.398535	-1.0	-1.0
chr19	4365491	4365596	ENSG00000141985.9|SH3GL1|ZNF622|ZNF622	926	-	2.7310789	1.1323564	-1.0	-1.0
chr19	4400353	4400513	ENSG00000141985.9|SH3GL1|ZNF622|ZNF622	930	-	2.4846942	1.1526088	-1.0	-1.0
chr19	4422565	4422790	ENSG00000167670.15|CHAF1A|ZNF622|ZNF622	993	+	3.957391	2.1676054	-1.0	-1.0
chr19	4442244	4442341	ENSG00000167670.15|CHAF1A|ZNF622|ZNF622	940	+	2.6438549	1.2219106	-1.0	-1.0
chr19	4402671	4402814	ENSG00000167670.15|CHAF1A|ZNF622|ZNF622	950	+	2.0343127	1.3017886	-1.0	-1.0
chr19	4409342	4409577	ENSG00000167670.15|CHAF1A|ZNF622|ZNF622	980	+	3.0548573	1.7045891	-1.0	-1.0
chr19	4429707	4429788	ENSG00000167670.15|CHAF1A|ZNF622|ZNF622	994	+	3.7188153	2.2315412	-1.0	-1.0
chr19	4409112	4409337	ENSG00000167670.15|CHAF1A|ZNF622|ZNF622	954	+	2.4698966	1.3325796	-1.0	-1.0
chr19	4408897	4408997	ENSG00000167670.15|CHAF1A|ZNF622|ZNF622	914	+	2.075288	1.0677432	-1.0	-1.0
chr19	4428713	4428843	ENSG00000167670.15|CHAF1A|ZNF622|ZNF622	914	+	1.9610109	1.0635931	-1.0	-1.0
chr19	4418019	4418076	ENSG00000167670.15|CHAF1A|ZNF622|ZNF622	906	+	3.16992	1.0279362	-1.0	-1.0
chr19	4431951	4432146	ENSG00000167670.15|CHAF1A|ZNF622|ZNF622	967	+	2.7165463	1.4848789	-1.0	-1.0
chr19	4433219	4433469	ENSG00000167670.15|CHAF1A|ZNF622|ZNF622	921	+	2.5373306	1.0999407	-1.0	-1.0
chr19	4429377	4429597	ENSG00000167670.15|CHAF1A|ZNF622|ZNF622	957	+	3.0795639	1.367937	-1.0	-1.0
chr19	4430548	4430641	ENSG00000167670.15|CHAF1A|ZNF622|ZNF622	997	+	3.1926444	2.5977504	-1.0	-1.0
chr19	4446303	4446428	ENSG00000167671.11|UBXN6|ZNF622|ZNF622	904	-	2.5077062	1.0199062	-1.0	-1.0
chr19	4453457	4453522	ENSG00000167671.11|UBXN6|ZNF622|ZNF622	911	-	2.3219273	1.0526087	-1.0	-1.0
chr19	4446608	4446953	ENSG00000167671.11|UBXN6|ZNF622|ZNF622	947	-	2.410315	1.2718116	-1.0	-1.0
chr19	4447523	4447658	ENSG00000167671.11|UBXN6|ZNF622|ZNF622	921	-	2.3902407	1.1033528	-1.0	-1.0
chr19	4453929	4454039	ENSG00000167671.11|UBXN6|ZNF622|ZNF622	913	-	2.0131764	1.0598184	-1.0	-1.0
chr19	4457629	4457774	ENSG00000167671.11|UBXN6|ZNF622|ZNF622	914	-	2.1769075	1.0678171	-1.0	-1.0
chr19	4445278	4445458	ENSG00000167671.11|UBXN6|ZNF622|ZNF622	933	-	3.3119326	1.1744682	-1.0	-1.0
chr19	4501845	4502030	ENSG00000167674.14|HDGFL2|ZNF622|ZNF622	958	+	3.2724295	1.3807518	-1.0	-1.0
chr19	4488675	4488815	ENSG00000167674.14|HDGFL2|ZNF622|ZNF622	927	+	2.4508433	1.137672	-1.0	-1.0
chr19	4497868	4498031	ENSG00000167674.14|HDGFL2|ZNF622|ZNF622	971	+	4.3108735	1.531843	-1.0	-1.0
chr19	4499510	4499704	ENSG00000167674.14|HDGFL2|ZNF622|ZNF622	986	+	2.520812	1.8633854	-1.0	-1.0
chr19	4501190	4501340	ENSG00000167674.14|HDGFL2|ZNF622|ZNF622	950	+	2.6425712	1.2988245	-1.0	-1.0
chr19	4491763	4491835	ENSG00000167674.14|HDGFL2|ZNF622|ZNF622	984	+	3.4150348	1.7873847	-1.0	-1.0
chr19	4498813	4498913	ENSG00000167674.14|HDGFL2|ZNF622|ZNF622	906	+	2.4918518	1.0285761	-1.0	-1.0
chr19	4498305	4498376	ENSG00000167674.14|HDGFL2|ZNF622|ZNF622	908	+	2.8412998	1.036824	-1.0	-1.0
chr19	4494165	4494470	ENSG00000167674.14|HDGFL2|ZNF622|ZNF622	990	+	4.655553	2.0052042	-1.0	-1.0
chr19	4496301	4496405	ENSG00000167674.14|HDGFL2|ZNF622|ZNF622	932	+	2.4327111	1.170572	-1.0	-1.0
chr19	5078610	5078775	ENSG00000127663.14|KDM4B|ZNF622|ZNF622	927	+	2.815144	1.1365095	-1.0	-1.0
chr19	5080241	5080371	ENSG00000127663.14|KDM4B|ZNF622|ZNF622	905	+	3.8836248	1.0237154	-1.0	-1.0
chr19	4969132	4969230	ENSG00000127663.14|KDM4B|ZNF622|ZNF622	901	+	1.6009047	1.0029316	-1.0	-1.0
chr19	5032920	5033031	ENSG00000127663.14|KDM4B|ZNF622|ZNF622	907	+	1.722635	1.0300528	-1.0	-1.0
chr19	5077540	5077670	ENSG00000127663.14|KDM4B|ZNF622|ZNF622	906	+	3.0916915	1.0263908	-1.0	-1.0
chr19	5016256	5016339	ENSG00000127663.14|KDM4B|ZNF622|ZNF622	996	+	2.896164	2.3951197	-1.0	-1.0
chr19	5082366	5082504	ENSG00000127663.14|KDM4B|ZNF622|ZNF622	967	+	2.2731478	1.4843396	-1.0	-1.0
chr19	5080486	5080661	ENSG00000127663.14|KDM4B|ZNF622|ZNF622	941	+	2.8743484	1.2309738	-1.0	-1.0
chr19	5131886	5132006	ENSG00000127663.14|KDM4B|ZNF622|ZNF622	925	+	2.2160976	1.1243982	-1.0	-1.0
chr19	5119707	5119847	ENSG00000127663.14|KDM4B|ZNF622|ZNF622	905	+	2.0550313	1.0233449	-1.0	-1.0
chr19	5131255	5131520	ENSG00000127663.14|KDM4B|ZNF622|ZNF622	917	+	2.5839076	1.0823166	-1.0	-1.0
chr19	5039835	5040011	ENSG00000127663.14|KDM4B|ZNF622|ZNF622	981	+	2.4058561	1.7307799	-1.0	-1.0
chr19	5077335	5077530	ENSG00000127663.14|KDM4B|ZNF622|ZNF622	944	+	2.091648	1.253685	-1.0	-1.0
chr19	5119117	5119219	ENSG00000127663.14|KDM4B|ZNF622|ZNF622	913	+	2.5542607	1.0583903	-1.0	-1.0
chr19	5079005	5079150	ENSG00000127663.14|KDM4B|ZNF622|ZNF622	929	+	3.4305894	1.1467057	-1.0	-1.0
chr19	5077990	5078170	ENSG00000127663.14|KDM4B|ZNF622|ZNF622	940	+	3.1190023	1.222134	-1.0	-1.0
chr19	5110626	5110811	ENSG00000127663.14|KDM4B|ZNF622|ZNF622	931	+	4.4406133	1.162848	-1.0	-1.0
chr19	5047475	5047669	ENSG00000127663.14|KDM4B|ZNF622|ZNF622	995	+	2.804273	2.284866	-1.0	-1.0
chr19	5220259	5220353	ENSG00000105426.16|PTPRS|ZNF622|ZNF622	956	-	3.058891	1.3550235	-1.0	-1.0
chr19	5222122	5222220	ENSG00000105426.16|PTPRS|ZNF622|ZNF622	933	-	2.169925	1.1748667	-1.0	-1.0
chr19	5273471	5273583	ENSG00000105426.16|PTPRS|ZNF622|ZNF622	918	-	2.2423747	1.0845442	-1.0	-1.0
chr19	5604786	5604931	ENSG00000130254.11|SAFB2|ZNF622|ZNF622	991	-	2.6676648	2.0575151	-1.0	-1.0
chr19	5616421	5616486	ENSG00000130254.11|SAFB2|ZNF622|ZNF622	985	-	3.0179207	1.8324091	-1.0	-1.0
chr19	5592746	5592876	ENSG00000130254.11|SAFB2|ZNF622|ZNF622	919	-	1.7583658	1.0921385	-1.0	-1.0
chr19	5600129	5600260	ENSG00000130254.11|SAFB2|ZNF622|ZNF622	1000	-	4.406642	4.0186014	-1.0	-1.0
chr19	5616127	5616335	ENSG00000130254.11|SAFB2|ZNF622|ZNF622	990	-	3.0197206	1.989003	-1.0	-1.0
chr19	5590307	5590408	ENSG00000130254.11|SAFB2|ZNF622|ZNF622	939	-	2.3314822	1.2116319	-1.0	-1.0
chr19	5621308	5621396	ENSG00000130254.11|SAFB2|ZNF622|ZNF622	1000	-	4.9541907	3.9885378	-1.0	-1.0
chr19	5604582	5604695	ENSG00000130254.11|SAFB2|ZNF622|ZNF622	995	-	4.5325403	2.3434677	-1.0	-1.0
chr19	5622529	5622849	ENSG00000130254.11|SAFB2|ZNF622|ZNF622	995	-	3.23281	2.2925947	-1.0	-1.0
chr19	5613464	5613527	ENSG00000130254.11|SAFB2|ZNF622|ZNF622	993	-	2.8579807	2.1394212	-1.0	-1.0
chr19	5593890	5594178	ENSG00000130254.11|SAFB2|ZNF622|ZNF622	986	-	3.0158997	1.8505533	-1.0	-1.0
chr19	5595360	5595497	ENSG00000130254.11|SAFB2|ZNF622|ZNF622	998	-	3.757733	2.802845	-1.0	-1.0
chr19	5611873	5612093	ENSG00000130254.11|SAFB2|ZNF622|ZNF622	947	-	2.1930528	1.2785633	-1.0	-1.0
chr19	5598724	5598879	ENSG00000130254.11|SAFB2|ZNF622|ZNF622	992	-	3.2027676	2.0927224	-1.0	-1.0
chr19	5609994	5610204	ENSG00000130254.11|SAFB2|ZNF622|ZNF622	988	-	2.6109185	1.93822	-1.0	-1.0
chr19	5612448	5612567	ENSG00000130254.11|SAFB2|ZNF622|ZNF622	976	-	2.8885434	1.6177903	-1.0	-1.0
chr19	5591695	5591793	ENSG00000130254.11|SAFB2|ZNF622|ZNF622	903	-	2.6629624	1.0141597	-1.0	-1.0
chr19	5667781	5667881	ENSG00000160633.12|SAFB|ZNF622|ZNF622	963	+	2.655351	1.4330281	-1.0	-1.0
chr19	5623039	5623389	ENSG00000160633.12|SAFB|ZNF622|ZNF622	973	+	2.2365742	1.5698488	-1.0	-1.0
chr19	5648015	5648120	ENSG00000160633.12|SAFB|ZNF622|ZNF622	949	+	2.7183542	1.2963765	-1.0	-1.0
chr19	5653114	5653249	ENSG00000160633.12|SAFB|ZNF622|ZNF622	952	+	2.0204515	1.3173736	-1.0	-1.0
chr19	5653337	5653420	ENSG00000160633.12|SAFB|ZNF622|ZNF622	948	+	2.2479274	1.2843485	-1.0	-1.0
chr19	5654060	5654195	ENSG00000160633.12|SAFB|ZNF622|ZNF622	1000	+	3.1986067	3.4850626	-1.0	-1.0
chr19	5641593	5641658	ENSG00000160633.12|SAFB|ZNF622|ZNF622	1000	+	4.0179205	3.8692794	-1.0	-1.0
chr19	5641739	5641946	ENSG00000160633.12|SAFB|ZNF622|ZNF622	1000	+	3.692013	4.6244845	-1.0	-1.0
chr19	5657240	5657347	ENSG00000160633.12|SAFB|ZNF622|ZNF622	997	+	3.174025	2.5512824	-1.0	-1.0
chr19	5626404	5626489	ENSG00000160633.12|SAFB|ZNF622|ZNF622	995	+	3.2730176	2.3461947	-1.0	-1.0
chr19	5654367	5654456	ENSG00000160633.12|SAFB|ZNF622|ZNF622	973	+	2.3846638	1.5699996	-1.0	-1.0
chr19	5645336	5645399	ENSG00000160633.12|SAFB|ZNF622|ZNF622	999	+	3.604861	3.1718867	-1.0	-1.0
chr19	5667066	5667166	ENSG00000160633.12|SAFB|ZNF622|ZNF622	903	+	1.8744695	1.0133026	-1.0	-1.0
chr19	5667296	5667461	ENSG00000160633.12|SAFB|ZNF622|ZNF622	924	+	2.147195	1.119001	-1.0	-1.0
chr19	5650977	5651072	ENSG00000160633.12|SAFB|ZNF622|ZNF622	981	+	2.2370396	1.7324109	-1.0	-1.0
chr19	5661487	5661808	ENSG00000160633.12|SAFB|ZNF622|ZNF622	984	+	2.6716948	1.7841755	-1.0	-1.0
chr19	5668221	5668336	ENSG00000160633.12|SAFB|ZNF622|ZNF622	928	+	2.1458294	1.1435356	-1.0	-1.0
chr19	5705771	5705992	ENSG00000196365.11|LONP1|ZNF622|ZNF622	1000	-	3.045438	3.8822992	-1.0	-1.0
chr19	5693646	5693769	ENSG00000196365.11|LONP1|ZNF622|ZNF622	932	-	1.9432743	1.1691239	-1.0	-1.0
chr19	5711770	5712065	ENSG00000196365.11|LONP1|ZNF622|ZNF622	999	-	3.0653481	3.2278028	-1.0	-1.0
chr19	5694386	5694552	ENSG00000196365.11|LONP1|ZNF622|ZNF622	987	-	2.2797914	1.8819591	-1.0	-1.0
chr19	5694780	5694901	ENSG00000196365.11|LONP1|ZNF622|ZNF622	912	-	1.7073263	1.057878	-1.0	-1.0
chr19	5696248	5696483	ENSG00000196365.11|LONP1|ZNF622|ZNF622	978	-	2.5650945	1.6507851	-1.0	-1.0
chr19	5707059	5707143	ENSG00000196365.11|LONP1|ZNF622|ZNF622	979	-	1.8392043	1.6781325	-1.0	-1.0
chr19	5700788	5700927	ENSG00000196365.11|LONP1|ZNF622|ZNF622	982	-	2.156694	1.7497336	-1.0	-1.0
chr19	5708047	5708341	ENSG00000196365.11|LONP1|ZNF622|ZNF622	936	-	2.5804708	1.1912329	-1.0	-1.0
chr19	5696573	5696757	ENSG00000196365.11|LONP1|ZNF622|ZNF622	988	-	2.506715	1.9237812	-1.0	-1.0
chr19	5693307	5693447	ENSG00000196365.11|LONP1|ZNF622|ZNF622	920	-	2.026077	1.0974694	-1.0	-1.0
chr19	5711228	5711738	ENSG00000196365.11|LONP1|ZNF622|ZNF622	946	-	2.567688	1.2648276	-1.0	-1.0
chr19	5719793	5720228	ENSG00000196365.11|LONP1|ZNF622|ZNF622	988	-	2.866033	1.9054523	-1.0	-1.0
chr19	5699026	5699205	ENSG00000196365.11|LONP1|ZNF622|ZNF622	976	-	2.0042503	1.6178807	-1.0	-1.0
chr19	5707696	5708032	ENSG00000196365.11|LONP1|ZNF622|ZNF622	967	-	2.4437177	1.4841578	-1.0	-1.0
chr19	5696053	5696170	ENSG00000196365.11|LONP1|ZNF622|ZNF622	938	-	1.7033958	1.21063	-1.0	-1.0
chr19	5708341	5708496	ENSG00000196365.11|LONP1|ZNF622|ZNF622	965	-	2.7845433	1.4584222	-1.0	-1.0
chr19	5706942	5707059	ENSG00000196365.11|LONP1|ZNF622|ZNF622	939	-	4.0083866	1.215382	-1.0	-1.0
chr19	5713133	5713248	ENSG00000196365.11|LONP1|ZNF622|ZNF622	993	-	2.6713538	2.1422408	-1.0	-1.0
chr19	5691848	5692228	ENSG00000196365.11|LONP1|ZNF622|ZNF622	966	-	2.405947	1.4745661	-1.0	-1.0
chr19	5791063	5791163	ENSG00000141994.15|DUS3L|ZNF622|ZNF622	905	-	3.16992	1.0222883	-1.0	-1.0
chr19	5787565	5787700	ENSG00000141994.15|DUS3L|ZNF622|ZNF622	918	-	2.6978037	1.0873681	-1.0	-1.0
chr19	5932461	5932561	ENSG00000031823.14|RANBP3|ZNF622|ZNF622	905	-	3.16992	1.0222883	-1.0	-1.0
chr19	5917793	5917913	ENSG00000031823.14|RANBP3|ZNF622|ZNF622	927	-	3.4083915	1.1348445	-1.0	-1.0
chr19	6222230	6222340	ENSG00000130382.8|MLLT1|ZNF622|ZNF622	907	-	4.1428165	1.0326997	-1.0	-1.0
chr19	6222560	6222684	ENSG00000130382.8|MLLT1|ZNF622|ZNF622	941	-	3.320839	1.2295603	-1.0	-1.0
chr19	6379993	6380093	ENSG00000125651.13|GTF2F1|ZNF622|ZNF622	912	-	2.1468413	1.0571959	-1.0	-1.0
chr19	6380572	6380690	ENSG00000125651.13|GTF2F1|ZNF622|ZNF622	918	-	2.303766	1.0856812	-1.0	-1.0
chr19	6380273	6380485	ENSG00000125651.13|GTF2F1|ZNF622|ZNF622	940	-	2.5399265	1.2243916	-1.0	-1.0
chr19	6381696	6381850	ENSG00000125651.13|GTF2F1|ZNF622|ZNF622	999	-	5.251209	2.9807508	-1.0	-1.0
chr19	6387448	6387559	ENSG00000125651.13|GTF2F1|ZNF622|ZNF622	936	-	2.0999093	1.1931372	-1.0	-1.0
chr19	6381358	6381615	ENSG00000125651.13|GTF2F1|ZNF622|ZNF622	995	-	3.9949813	2.2785983	-1.0	-1.0
chr19	6392983	6393228	ENSG00000125651.13|GTF2F1|ZNF622|ZNF622	960	-	2.4044023	1.397412	-1.0	-1.0
chr19	6380903	6381195	ENSG00000125651.13|GTF2F1|ZNF622|ZNF622	993	-	4.441018	2.1430528	-1.0	-1.0
chr19	6383310	6383490	ENSG00000125651.13|GTF2F1|ZNF622|ZNF622	1000	-	6.8284273	3.3180654	-1.0	-1.0
chr19	6389443	6389637	ENSG00000125651.13|GTF2F1|ZNF622|ZNF622	994	-	3.2062244	2.20616	-1.0	-1.0
chr19	6387448	6387603	ENSG00000269444.1|AC011491.2|ZNF622|ZNF622	927	-	2.1154697	1.1388105	-1.0	-1.0
chr19	6387343	6387448	ENSG00000269444.1|AC011491.2|ZNF622|ZNF622	909	-	3.648449	1.0423684	-1.0	-1.0
chr19	6389403	6389693	ENSG00000269444.1|AC011491.2|ZNF622|ZNF622	989	-	3.2308168	1.9700974	-1.0	-1.0
chr19	6418745	6418845	ENSG00000088247.17|KHSRP|ZNF622|ZNF622	913	-	1.6930228	1.0594525	-1.0	-1.0
chr19	6417980	6418079	ENSG00000088247.17|KHSRP|ZNF622|ZNF622	998	-	2.611435	2.7807481	-1.0	-1.0
chr19	6416737	6416857	ENSG00000088247.17|KHSRP|ZNF622|ZNF622	916	-	1.5488071	1.0742874	-1.0	-1.0
chr19	6417738	6417841	ENSG00000088247.17|KHSRP|ZNF622|ZNF622	959	-	1.8673553	1.3889469	-1.0	-1.0
chr19	6419202	6419260	ENSG00000088247.17|KHSRP|ZNF622|ZNF622	924	-	1.8073554	1.1183969	-1.0	-1.0
chr19	6419290	6419420	ENSG00000088247.17|KHSRP|ZNF622|ZNF622	915	-	3.808908	1.0723896	-1.0	-1.0
chr19	6416151	6416297	ENSG00000088247.17|KHSRP|ZNF622|ZNF622	924	-	2.758892	1.120316	-1.0	-1.0
chr19	6416489	6416650	ENSG00000088247.17|KHSRP|ZNF622|ZNF622	931	-	1.6318734	1.1642543	-1.0	-1.0
chr19	6421565	6421665	ENSG00000088247.17|KHSRP|ZNF622|ZNF622	901	-	3.1699197	1.0063759	-1.0	-1.0
chr19	6416297	6416402	ENSG00000088247.17|KHSRP|ZNF622|ZNF622	980	-	2.171731	1.7041522	-1.0	-1.0
chr19	6418482	6418581	ENSG00000088247.17|KHSRP|ZNF622|ZNF622	986	-	2.3329835	1.8428261	-1.0	-1.0
chr19	6420421	6420471	ENSG00000088247.17|KHSRP|ZNF622|ZNF622	963	-	2.0939765	1.4280297	-1.0	-1.0
chr19	6415444	6415729	ENSG00000088247.17|KHSRP|ZNF622|ZNF622	968	-	2.4728904	1.4943461	-1.0	-1.0
chr19	6732262	6732380	ENSG00000125734.15|GPR108|ZNF622|ZNF622	960	-	2.926096	1.397098	-1.0	-1.0
chr19	6732024	6732149	ENSG00000125734.15|GPR108|ZNF622|ZNF622	931	-	2.3252394	1.1615273	-1.0	-1.0
chr19	6743193	6743293	ENSG00000125733.17|TRIP10|ZNF622|ZNF622	906	+	1.9307376	1.0265021	-1.0	-1.0
chr19	6746317	6746561	ENSG00000125733.17|TRIP10|ZNF622|ZNF622	987	+	3.3382869	1.8985214	-1.0	-1.0
chr19	6751038	6751168	ENSG00000125733.17|TRIP10|ZNF622|ZNF622	939	+	3.2731304	1.2163068	-1.0	-1.0
chr19	6739679	6739785	ENSG00000125733.17|TRIP10|ZNF622|ZNF622	1000	+	4.02228	3.4458296	-1.0	-1.0
chr19	6743423	6743593	ENSG00000125733.17|TRIP10|ZNF622|ZNF622	952	+	2.156365	1.3161741	-1.0	-1.0
chr19	6740922	6741152	ENSG00000125733.17|TRIP10|ZNF622|ZNF622	980	+	3.726329	1.7013171	-1.0	-1.0
chr19	6741157	6741272	ENSG00000125733.17|TRIP10|ZNF622|ZNF622	912	+	3.0396376	1.0558016	-1.0	-1.0
chr19	6744553	6744700	ENSG00000125733.17|TRIP10|ZNF622|ZNF622	983	+	2.9876783	1.7685066	-1.0	-1.0
chr19	6750326	6750436	ENSG00000125733.17|TRIP10|ZNF622|ZNF622	908	+	2.1519468	1.0343046	-1.0	-1.0
chr19	6742971	6743114	ENSG00000125733.17|TRIP10|ZNF622|ZNF622	926	+	1.9974322	1.1323607	-1.0	-1.0
chr19	6749933	6750066	ENSG00000125733.17|TRIP10|ZNF622|ZNF622	997	+	3.397247	2.5150452	-1.0	-1.0
chr19	6744799	6745079	ENSG00000125733.17|TRIP10|ZNF622|ZNF622	982	+	2.4862297	1.7544178	-1.0	-1.0
chr19	6750521	6750633	ENSG00000125733.17|TRIP10|ZNF622|ZNF622	926	+	2.2384043	1.1280742	-1.0	-1.0
chr19	6772713	6772868	ENSG00000141968.7|VAV1|ZNF622|ZNF622	980	+	3.9161677	1.6995163	-1.0	-1.0
chr19	7622761	7622893	ENSG00000076924.11|XAB2|ZNF622|ZNF622	930	-	2.3619413	1.1579536	-1.0	-1.0
chr19	7620354	7620469	ENSG00000076924.11|XAB2|ZNF622|ZNF622	905	-	6.3229613	1.0241655	-1.0	-1.0
chr19	7620845	7620945	ENSG00000076924.11|XAB2|ZNF622|ZNF622	906	-	2.4918518	1.0256817	-1.0	-1.0
chr19	7621180	7621295	ENSG00000076924.11|XAB2|ZNF622|ZNF622	918	-	2.1851792	1.0851388	-1.0	-1.0
chr19	7627507	7627702	ENSG00000076924.11|XAB2|ZNF622|ZNF622	960	-	4.414766	1.3962121	-1.0	-1.0
chr19	7623169	7623284	ENSG00000076924.11|XAB2|ZNF622|ZNF622	959	-	3.0862215	1.3894067	-1.0	-1.0
chr19	7623730	7623882	ENSG00000076924.11|XAB2|ZNF622|ZNF622	939	-	2.5510054	1.2140402	-1.0	-1.0
chr19	7642982	7643048	ENSG00000268400.5|AC008763.2|ZNF622|ZNF622	992	+	3.3923156	2.119534	-1.0	-1.0
chr19	7642428	7642536	ENSG00000268400.5|AC008763.2|ZNF622|ZNF622	985	+	2.3675735	1.8166832	-1.0	-1.0
chr19	7642212	7642317	ENSG00000268400.5|AC008763.2|ZNF622|ZNF622	906	+	1.7883716	1.0280915	-1.0	-1.0
chr19	7642765	7642823	ENSG00000268400.5|AC008763.2|ZNF622|ZNF622	988	+	3.2854004	1.9345292	-1.0	-1.0
chr19	7640567	7640730	ENSG00000268400.5|AC008763.2|ZNF622|ZNF622	932	+	3.2586234	1.1644516	-1.0	-1.0
chr19	7638725	7638775	ENSG00000268400.5|AC008763.2|ZNF622|ZNF622	911	+	1.8744695	1.0487065	-1.0	-1.0
chr19	7639018	7639100	ENSG00000268400.5|AC008763.2|ZNF622|ZNF622	964	+	2.2172308	1.4395059	-1.0	-1.0
chr19	7643164	7643269	ENSG00000076944.15|STXBP2|ZNF622|ZNF622	922	+	1.978261	1.1083574	-1.0	-1.0
chr19	7642982	7643048	ENSG00000076944.15|STXBP2|ZNF622|ZNF622	993	+	3.3923156	2.1528342	-1.0	-1.0
chr19	7642428	7642603	ENSG00000076944.15|STXBP2|ZNF622|ZNF622	966	+	2.2708328	1.4712629	-1.0	-1.0
chr19	7644348	7644752	ENSG00000076944.15|STXBP2|ZNF622|ZNF622	967	+	2.621659	1.4815729	-1.0	-1.0
chr19	7640563	7640743	ENSG00000076944.15|STXBP2|ZNF622|ZNF622	926	+	3.0696118	1.1308362	-1.0	-1.0
chr19	7643594	7643704	ENSG00000076944.15|STXBP2|ZNF622|ZNF622	942	+	6.557597	1.2387102	-1.0	-1.0
chr19	7642207	7642317	ENSG00000076944.15|STXBP2|ZNF622|ZNF622	903	+	1.7590611	1.0138098	-1.0	-1.0
chr19	7638955	7639150	ENSG00000076944.15|STXBP2|ZNF622|ZNF622	952	+	2.2249558	1.3214495	-1.0	-1.0
chr19	7647473	7647578	ENSG00000076944.15|STXBP2|ZNF622|ZNF622	913	+	4.1286807	1.0594494	-1.0	-1.0
chr19	7640778	7640893	ENSG00000076944.15|STXBP2|ZNF622|ZNF622	913	+	2.0389876	1.0586927	-1.0	-1.0
chr19	7642698	7642818	ENSG00000076944.15|STXBP2|ZNF622|ZNF622	953	+	2.426272	1.3304579	-1.0	-1.0
chr19	7912296	7912401	ENSG00000076984.17|MAP2K7|ZNF622|ZNF622	903	+	6.1975336	1.014164	-1.0	-1.0
chr19	7910999	7911149	ENSG00000076984.17|MAP2K7|ZNF622|ZNF622	918	+	2.4189436	1.0843391	-1.0	-1.0
chr19	7933484	7933570	ENSG00000104980.7|TIMM44|ZNF622|ZNF622	978	-	2.7548869	1.6580225	-1.0	-1.0
chr19	7933575	7933763	ENSG00000104980.7|TIMM44|ZNF622|ZNF622	953	-	2.506091	1.3289388	-1.0	-1.0
chr19	7931362	7931462	ENSG00000104980.7|TIMM44|ZNF622|ZNF622	901	-	2.6244884	1.0045259	-1.0	-1.0
chr19	7935064	7935219	ENSG00000104980.7|TIMM44|ZNF622|ZNF622	963	-	2.3281212	1.4344774	-1.0	-1.0
chr19	7938027	7938187	ENSG00000104980.7|TIMM44|ZNF622|ZNF622	932	-	2.3061578	1.1660613	-1.0	-1.0
chr19	7941101	7941197	ENSG00000104980.7|TIMM44|ZNF622|ZNF622	990	-	2.4150376	2.0134728	-1.0	-1.0
chr19	7934088	7934241	ENSG00000104980.7|TIMM44|ZNF622|ZNF622	987	-	2.681539	1.8752807	-1.0	-1.0
chr19	7933778	7933998	ENSG00000104980.7|TIMM44|ZNF622|ZNF622	986	-	2.9007008	1.8694448	-1.0	-1.0
chr19	7932839	7932932	ENSG00000104980.7|TIMM44|ZNF622|ZNF622	989	-	2.7142453	1.9646621	-1.0	-1.0
chr19	7943606	7943716	ENSG00000104980.7|TIMM44|ZNF622|ZNF622	936	-	2.6292627	1.190447	-1.0	-1.0
chr19	7932625	7932740	ENSG00000104980.7|TIMM44|ZNF622|ZNF622	907	-	1.8394067	1.0324097	-1.0	-1.0
chr19	7991643	7991831	ENSG00000066044.14|ELAVL1|ZNF622|ZNF622	999	-	3.2670906	2.9269576	-1.0	-1.0
chr19	8402484	8402629	ENSG00000185236.11|RAB11B|ZNF622|ZNF622	945	+	2.817216	1.2605075	-1.0	-1.0
chr19	8402974	8403089	ENSG00000185236.11|RAB11B|ZNF622|ZNF622	907	+	2.8092024	1.0334911	-1.0	-1.0
chr19	8390313	8390443	ENSG00000185236.11|RAB11B|ZNF622|ZNF622	918	+	2.2745202	1.0882499	-1.0	-1.0
chr19	8402135	8402279	ENSG00000185236.11|RAB11B|ZNF622|ZNF622	948	+	2.581321	1.2854791	-1.0	-1.0
chr19	8465323	8465515	ENSG00000099783.11|HNRNPM|ZNF622|ZNF622	997	+	3.1750114	2.489479	-1.0	-1.0
chr19	8466234	8466388	ENSG00000099783.11|HNRNPM|ZNF622|ZNF622	1000	+	4.643852	7.384979	-1.0	-1.0
chr19	8444906	8445106	ENSG00000099783.11|HNRNPM|ZNF622|ZNF622	1000	+	2.9711227	3.434359	-1.0	-1.0
chr19	8488656	8488796	ENSG00000099783.11|HNRNPM|ZNF622|ZNF622	931	+	1.9478455	1.158358	-1.0	-1.0
chr19	8474166	8474244	ENSG00000099783.11|HNRNPM|ZNF622|ZNF622	993	+	2.9608288	2.1382668	-1.0	-1.0
chr19	8455404	8455569	ENSG00000099783.11|HNRNPM|ZNF622|ZNF622	999	+	3.1337945	3.1558118	-1.0	-1.0
chr19	8463592	8463762	ENSG00000099783.11|HNRNPM|ZNF622|ZNF622	1000	+	3.8760417	4.426137	-1.0	-1.0
chr19	8471325	8471427	ENSG00000099783.11|HNRNPM|ZNF622|ZNF622	1000	+	6.2287664	3.4651656	-1.0	-1.0
chr19	8485602	8486392	ENSG00000099783.11|HNRNPM|ZNF622|ZNF622	965	+	2.5529425	1.4507605	-1.0	-1.0
chr19	8468773	8468834	ENSG00000099783.11|HNRNPM|ZNF622|ZNF622	983	+	2.5579953	1.7673901	-1.0	-1.0
chr19	8483108	8483211	ENSG00000099783.11|HNRNPM|ZNF622|ZNF622	944	+	2.536052	1.2494495	-1.0	-1.0
chr19	8821179	8821306	ENSG00000167785.8|ZNF558|ZNF622|ZNF622	956	-	3.6035657	1.3579012	-1.0	-1.0
chr19	8821501	8821631	ENSG00000167785.8|ZNF558|ZNF622|ZNF622	943	-	3.8071713	1.2418236	-1.0	-1.0
chr19	9160933	9161073	ENSG00000130803.14|ZNF317|ZNF622|ZNF622	918	+	3.2134664	1.0860881	-1.0	-1.0
chr19	9161403	9161518	ENSG00000130803.14|ZNF317|ZNF622|ZNF622	913	+	2.7187002	1.0628393	-1.0	-1.0
chr19	9160348	9160528	ENSG00000130803.14|ZNF317|ZNF622|ZNF622	956	+	3.8488855	1.3518173	-1.0	-1.0
chr19	9418504	9418674	ENSG00000174652.17|ZNF266|ZNF622|ZNF622	988	-	4.0917077	1.9099544	-1.0	-1.0
chr19	9569001	9569082	ENSG00000197961.11|ZNF121|ZNF622|ZNF622	978	-	3.0443926	1.6654167	-1.0	-1.0
chr19	9566687	9567109	ENSG00000197961.11|ZNF121|ZNF622|ZNF622	976	-	3.5467973	1.6226189	-1.0	-1.0
chr19	9653597	9653697	ENSG00000171466.9|ZNF562|ZNF622|ZNF622	909	-	6.3006277	1.0414784	-1.0	-1.0
chr19	9835271	9835441	ENSG00000127445.13|PIN1|ZNF622|ZNF622	973	+	3.8380976	1.5644412	-1.0	-1.0
chr19	10110696	10110861	ENSG00000243207.6|PPAN-P2RY11|ZNF622|ZNF622	997	+	3.7903185	2.5737205	-1.0	-1.0
chr19	10111084	10111214	ENSG00000243207.6|PPAN-P2RY11|ZNF622|ZNF622	972	+	4.394095	1.5595154	-1.0	-1.0
chr19	10110122	10110227	ENSG00000243207.6|PPAN-P2RY11|ZNF622|ZNF622	904	+	2.7177749	1.016516	-1.0	-1.0
chr19	10110944	10111079	ENSG00000243207.6|PPAN-P2RY11|ZNF622|ZNF622	978	+	4.36536	1.6497291	-1.0	-1.0
chr19	10109912	10110020	ENSG00000243207.6|PPAN-P2RY11|ZNF622|ZNF622	990	+	3.0872679	2.015603	-1.0	-1.0
chr19	10110484	10110609	ENSG00000243207.6|PPAN-P2RY11|ZNF622|ZNF622	992	+	4.376027	2.0834968	-1.0	-1.0
chr19	10110696	10110861	ENSG00000130810.19|PPAN|ZNF622|ZNF622	997	+	3.7903185	2.5738776	-1.0	-1.0
chr19	10110944	10111214	ENSG00000130810.19|PPAN|ZNF622|ZNF622	975	+	4.0883007	1.5945644	-1.0	-1.0
chr19	10110107	10110227	ENSG00000130810.19|PPAN|ZNF622|ZNF622	907	+	2.7562225	1.0329863	-1.0	-1.0
chr19	10109912	10110082	ENSG00000130810.19|PPAN|ZNF622|ZNF622	978	+	2.9364955	1.6483225	-1.0	-1.0
chr19	10110457	10110614	ENSG00000130810.19|PPAN|ZNF622|ZNF622	988	+	4.176188	1.9226526	-1.0	-1.0
chr19	10117083	10117248	ENSG00000130811.11|EIF3G|ZNF622|ZNF622	944	-	1.9655197	1.2505215	-1.0	-1.0
chr19	10118667	10118727	ENSG00000130811.11|EIF3G|ZNF622|ZNF622	985	-	2.3598962	1.8191926	-1.0	-1.0
chr19	10116691	10116989	ENSG00000130811.11|EIF3G|ZNF622|ZNF622	966	-	2.080108	1.4739966	-1.0	-1.0
chr19	10118861	10118981	ENSG00000130811.11|EIF3G|ZNF622|ZNF622	911	-	1.5423472	1.0498354	-1.0	-1.0
chr19	10119571	10119918	ENSG00000130811.11|EIF3G|ZNF622|ZNF622	980	-	2.6130621	1.7030872	-1.0	-1.0
chr19	10119071	10119256	ENSG00000130811.11|EIF3G|ZNF622|ZNF622	904	-	1.7051595	1.0167696	-1.0	-1.0
chr19	10116486	10116656	ENSG00000130811.11|EIF3G|ZNF622|ZNF622	925	-	2.9369366	1.126687	-1.0	-1.0
chr19	10151697	10151749	ENSG00000130816.14|DNMT1|ZNF622|ZNF622	915	-	6.3495374	1.0726604	-1.0	-1.0
chr19	10151397	10151692	ENSG00000130816.14|DNMT1|ZNF622|ZNF622	997	-	3.5938303	2.4561796	-1.0	-1.0
chr19	10151749	10151847	ENSG00000130816.14|DNMT1|ZNF622|ZNF622	1000	-	3.4687688	3.3525074	-1.0	-1.0
chr19	10180349	10180564	ENSG00000130816.14|DNMT1|ZNF622|ZNF622	992	-	2.5574436	2.1183093	-1.0	-1.0
chr19	10163325	10163360	ENSG00000130816.14|DNMT1|ZNF622|ZNF622	951	-	4.2094398	1.3106636	-1.0	-1.0
chr19	10154585	10154773	ENSG00000130816.14|DNMT1|ZNF622|ZNF622	986	-	3.2415495	1.8471992	-1.0	-1.0
chr19	10140713	10140909	ENSG00000130816.14|DNMT1|ZNF622|ZNF622	988	-	3.3457053	1.9228324	-1.0	-1.0
chr19	10175623	10175808	ENSG00000130816.14|DNMT1|ZNF622|ZNF622	948	-	3.4295197	1.2817737	-1.0	-1.0
chr19	10141991	10142220	ENSG00000130816.14|DNMT1|ZNF622|ZNF622	982	-	2.6005523	1.7397069	-1.0	-1.0
chr19	10194819	10195009	ENSG00000130816.14|DNMT1|ZNF622|ZNF622	973	-	2.3487356	1.5662276	-1.0	-1.0
chr19	10162666	10162796	ENSG00000130816.14|DNMT1|ZNF622|ZNF622	985	-	3.6332269	1.8382969	-1.0	-1.0
chr19	10159953	10160118	ENSG00000130816.14|DNMT1|ZNF622|ZNF622	924	-	2.7815785	1.1200824	-1.0	-1.0
chr19	10159657	10159762	ENSG00000130816.14|DNMT1|ZNF622|ZNF622	955	-	2.0856304	1.3491921	-1.0	-1.0
chr19	10146380	10146524	ENSG00000130816.14|DNMT1|ZNF622|ZNF622	971	-	2.2184718	1.5406535	-1.0	-1.0
chr19	10154292	10154467	ENSG00000130816.14|DNMT1|ZNF622|ZNF622	993	-	2.496004	2.1309667	-1.0	-1.0
chr19	10149852	10149968	ENSG00000130816.14|DNMT1|ZNF622|ZNF622	997	-	2.970715	2.4579604	-1.0	-1.0
chr19	10156390	10156509	ENSG00000130816.14|DNMT1|ZNF622|ZNF622	959	-	1.967696	1.3829398	-1.0	-1.0
chr19	10180777	10180885	ENSG00000130816.14|DNMT1|ZNF622|ZNF622	981	-	2.3428862	1.7229506	-1.0	-1.0
chr19	10154904	10155056	ENSG00000130816.14|DNMT1|ZNF622|ZNF622	973	-	2.1220298	1.5647417	-1.0	-1.0
chr19	10177291	10177367	ENSG00000130816.14|DNMT1|ZNF622|ZNF622	989	-	3.0874617	1.947082	-1.0	-1.0
chr19	10148893	10149017	ENSG00000130816.14|DNMT1|ZNF622|ZNF622	942	-	1.86305	1.2341759	-1.0	-1.0
chr19	10140115	10140328	ENSG00000130816.14|DNMT1|ZNF622|ZNF622	926	-	2.1526744	1.1317793	-1.0	-1.0
chr19	10173870	10173905	ENSG00000130816.14|DNMT1|ZNF622|ZNF622	915	-	2.5545876	1.0699943	-1.0	-1.0
chr19	10141826	10141926	ENSG00000130816.14|DNMT1|ZNF622|ZNF622	911	-	2.736963	1.0520381	-1.0	-1.0
chr19	10143765	10144015	ENSG00000130816.14|DNMT1|ZNF622|ZNF622	986	-	2.509965	1.8504618	-1.0	-1.0
chr19	10149452	10149652	ENSG00000130816.14|DNMT1|ZNF622|ZNF622	997	-	3.0020235	2.5123432	-1.0	-1.0
chr19	10173089	10173174	ENSG00000130816.14|DNMT1|ZNF622|ZNF622	1000	-	5.6438417	3.7682939	-1.0	-1.0
chr19	10159841	10159922	ENSG00000130816.14|DNMT1|ZNF622|ZNF622	999	-	3.4020977	3.1812422	-1.0	-1.0
chr19	10175539	10175618	ENSG00000130816.14|DNMT1|ZNF622|ZNF622	999	-	5.4429293	3.2738569	-1.0	-1.0
chr19	10155852	10155945	ENSG00000130816.14|DNMT1|ZNF622|ZNF622	992	-	3.0297465	2.113196	-1.0	-1.0
chr19	10166597	10166685	ENSG00000130816.14|DNMT1|ZNF622|ZNF622	999	-	3.8948157	3.10391	-1.0	-1.0
chr19	10292611	10292751	ENSG00000105376.4|ICAM5|ZNF622|ZNF622	926	+	2.488519	1.1336281	-1.0	-1.0
chr19	10293832	10293943	ENSG00000105376.4|ICAM5|ZNF622|ZNF622	937	+	2.8655381	1.1984668	-1.0	-1.0
chr19	10292472	10292592	ENSG00000105376.4|ICAM5|ZNF622|ZNF622	911	+	5.952704	1.0530056	-1.0	-1.0
chr19	10292044	10292294	ENSG00000105376.4|ICAM5|ZNF622|ZNF622	957	+	2.5219815	1.3619328	-1.0	-1.0
chr19	10294400	10294565	ENSG00000105376.4|ICAM5|ZNF622|ZNF622	946	+	2.788026	1.271326	-1.0	-1.0
chr19	10295852	10295952	ENSG00000105376.4|ICAM5|ZNF622|ZNF622	907	+	2.2630339	1.0301408	-1.0	-1.0
chr19	10290976	10291191	ENSG00000105376.4|ICAM5|ZNF622|ZNF622	956	+	3.2567492	1.3595043	-1.0	-1.0
chr19	10316394	10316499	ENSG00000267303.1|AC011511.4|ZNF622|ZNF622	914	-	2.0778308	1.0654197	-1.0	-1.0
chr19	10320684	10320784	ENSG00000161847.13|RAVER1|ZNF622|ZNF622	905	-	6.2500005	1.0213267	-1.0	-1.0
chr19	10352995	10353135	ENSG00000105397.13|TYK2|ZNF622|ZNF622	922	-	2.8987477	1.1098795	-1.0	-1.0
chr19	10356967	10357077	ENSG00000105397.13|TYK2|ZNF622|ZNF622	902	-	2.8055763	1.0099024	-1.0	-1.0
chr19	10353557	10354234	ENSG00000105397.13|TYK2|ZNF622|ZNF622	972	-	3.8035285	1.5509124	-1.0	-1.0
chr19	10358002	10358137	ENSG00000105397.13|TYK2|ZNF622|ZNF622	962	-	2.5145378	1.4224237	-1.0	-1.0
chr19	10359174	10359302	ENSG00000105397.13|TYK2|ZNF622|ZNF622	968	-	3.0730605	1.4990494	-1.0	-1.0
chr19	10357699	10357879	ENSG00000105397.13|TYK2|ZNF622|ZNF622	931	-	2.5508723	1.1640745	-1.0	-1.0
chr19	10361824	10361934	ENSG00000105397.13|TYK2|ZNF622|ZNF622	907	-	2.1780887	1.0309236	-1.0	-1.0
chr19	10378338	10378453	ENSG00000105397.13|TYK2|ZNF622|ZNF622	908	-	6.3731904	1.0359985	-1.0	-1.0
chr19	10362548	10362657	ENSG00000105397.13|TYK2|ZNF622|ZNF622	950	-	3.0868979	1.30316	-1.0	-1.0
chr19	10350803	10351013	ENSG00000105397.13|TYK2|ZNF622|ZNF622	956	-	2.439553	1.3552351	-1.0	-1.0
chr19	10362273	10362373	ENSG00000105397.13|TYK2|ZNF622|ZNF622	908	-	2.292781	1.036145	-1.0	-1.0
chr19	10368094	10368202	ENSG00000105397.13|TYK2|ZNF622|ZNF622	937	-	3.2841308	1.2007055	-1.0	-1.0
chr19	10393258	10393438	ENSG00000105401.8|CDC37|ZNF622|ZNF622	926	-	1.6132731	1.1312673	-1.0	-1.0
chr19	10391543	10391653	ENSG00000105401.8|CDC37|ZNF622|ZNF622	911	-	1.632107	1.0514804	-1.0	-1.0
chr19	10395227	10395637	ENSG00000105401.8|CDC37|ZNF622|ZNF622	1000	-	3.550504	4.235709	-1.0	-1.0
chr19	10395927	10396203	ENSG00000105401.8|CDC37|ZNF622|ZNF622	998	-	3.049898	2.73414	-1.0	-1.0
chr19	10395020	10395143	ENSG00000105401.8|CDC37|ZNF622|ZNF622	932	-	1.5036827	1.1666429	-1.0	-1.0
chr19	10393045	10393157	ENSG00000105401.8|CDC37|ZNF622|ZNF622	937	-	2.465081	1.1977153	-1.0	-1.0
chr19	10403377	10403532	ENSG00000105401.8|CDC37|ZNF622|ZNF622	934	-	2.217487	1.1795399	-1.0	-1.0
chr19	10403457	10403538	ENSG00000284268.1|MIR1181|ZNF622|ZNF622	904	-	2.075288	1.0198054	-1.0	-1.0
chr19	10457898	10458003	ENSG00000065989.15|PDE4A|ZNF622|ZNF622	904	+	3.149599	1.0187293	-1.0	-1.0
chr19	10561168	10561265	ENSG00000129347.19|KRI1|ZNF622|ZNF622	988	-	4.672412	1.9185301	-1.0	-1.0
chr19	10557971	10558111	ENSG00000129347.19|KRI1|ZNF622|ZNF622	947	-	3.8203957	1.2766948	-1.0	-1.0
chr19	10555086	10555185	ENSG00000129347.19|KRI1|ZNF622|ZNF622	993	-	6.8002	2.1385198	-1.0	-1.0
chr19	10558131	10558239	ENSG00000129347.19|KRI1|ZNF622|ZNF622	953	-	4.233755	1.3315954	-1.0	-1.0
chr19	10557551	10557721	ENSG00000129347.19|KRI1|ZNF622|ZNF622	953	-	2.6140952	1.3260025	-1.0	-1.0
chr19	10565858	10566037	ENSG00000129347.19|KRI1|ZNF622|ZNF622	959	-	3.2405748	1.3877358	-1.0	-1.0
chr19	10562728	10562837	ENSG00000129347.19|KRI1|ZNF622|ZNF622	998	-	7.1857877	2.6910794	-1.0	-1.0
chr19	10560311	10560448	ENSG00000129347.19|KRI1|ZNF622|ZNF622	990	-	5.575174	1.9803915	-1.0	-1.0
chr19	10559358	10559558	ENSG00000129347.19|KRI1|ZNF622|ZNF622	956	-	4.0853596	1.354604	-1.0	-1.0
chr19	10681218	10682192	ENSG00000129351.17|ILF3|ZNF622|ZNF622	999	+	3.1524673	3.1987977	-1.0	-1.0
chr19	10689688	10689838	ENSG00000129351.17|ILF3|ZNF622|ZNF622	922	+	1.7963089	1.1062682	-1.0	-1.0
chr19	10688554	10688654	ENSG00000129351.17|ILF3|ZNF622|ZNF622	904	+	1.5594281	1.0186409	-1.0	-1.0
chr19	10670511	10670608	ENSG00000129351.17|ILF3|ZNF622|ZNF622	993	+	2.3667827	2.1658251	-1.0	-1.0
chr19	10683375	10683542	ENSG00000129351.17|ILF3|ZNF622|ZNF622	955	+	1.6651293	1.3510073	-1.0	-1.0
chr19	10687307	10687612	ENSG00000129351.17|ILF3|ZNF622|ZNF622	960	+	2.0988295	1.3990749	-1.0	-1.0
chr19	10683124	10683262	ENSG00000129351.17|ILF3|ZNF622|ZNF622	958	+	1.8484095	1.377015	-1.0	-1.0
chr19	10682536	10682676	ENSG00000129351.17|ILF3|ZNF622|ZNF622	986	+	2.1218262	1.8629882	-1.0	-1.0
chr19	10680345	10680443	ENSG00000129351.17|ILF3|ZNF622|ZNF622	982	+	1.8579816	1.7388974	-1.0	-1.0
chr19	10683635	10683789	ENSG00000129351.17|ILF3|ZNF622|ZNF622	958	+	1.9534602	1.3726186	-1.0	-1.0
chr19	10681018	10681130	ENSG00000129351.17|ILF3|ZNF622|ZNF622	990	+	2.1637807	2.0215182	-1.0	-1.0
chr19	10689408	10689528	ENSG00000129351.17|ILF3|ZNF622|ZNF622	927	+	2.0521808	1.1375189	-1.0	-1.0
chr19	10671357	10671535	ENSG00000129351.17|ILF3|ZNF622|ZNF622	1000	+	3.0615022	4.330117	-1.0	-1.0
chr19	10679815	10679927	ENSG00000129351.17|ILF3|ZNF622|ZNF622	986	+	2.3409019	1.8407183	-1.0	-1.0
chr19	10678612	10678704	ENSG00000129351.17|ILF3|ZNF622|ZNF622	953	+	1.5422586	1.3242177	-1.0	-1.0
chr19	10689273	10689373	ENSG00000129351.17|ILF3|ZNF622|ZNF622	903	+	1.6267834	1.012907	-1.0	-1.0
chr19	10654300	10654487	ENSG00000129351.17|ILF3|ZNF622|ZNF622	986	+	2.177428	1.8480256	-1.0	-1.0
chr19	10679096	10679192	ENSG00000129351.17|ILF3|ZNF622|ZNF622	987	+	1.7597374	1.8942583	-1.0	-1.0
chr19	10689543	10689663	ENSG00000129351.17|ILF3|ZNF622|ZNF622	924	+	1.846722	1.1219667	-1.0	-1.0
chr19	10670894	10671203	ENSG00000129351.17|ILF3|ZNF622|ZNF622	971	+	1.8660115	1.5341582	-1.0	-1.0
chr19	10775702	10775906	ENSG00000079805.16|DNM2|ZNF622|ZNF622	978	+	1.7221119	1.6663245	-1.0	-1.0
chr19	10793719	10793855	ENSG00000079805.16|DNM2|ZNF622|ZNF622	989	+	1.9217081	1.9461672	-1.0	-1.0
chr19	10777117	10777216	ENSG00000079805.16|DNM2|ZNF622|ZNF622	934	+	1.5615041	1.1829175	-1.0	-1.0
chr19	10831162	10831467	ENSG00000079805.16|DNM2|ZNF622|ZNF622	950	+	2.2752044	1.3049016	-1.0	-1.0
chr19	10718288	10718388	ENSG00000079805.16|DNM2|ZNF622|ZNF622	902	+	1.4830836	1.0069432	-1.0	-1.0
chr19	10823693	10823968	ENSG00000079805.16|DNM2|ZNF622|ZNF622	1000	+	2.982566	3.3241153	-1.0	-1.0
chr19	10797379	10797518	ENSG00000079805.16|DNM2|ZNF622|ZNF622	922	+	1.8314428	1.1096199	-1.0	-1.0
chr19	10786484	10786741	ENSG00000079805.16|DNM2|ZNF622|ZNF622	997	+	2.9190361	2.5104473	-1.0	-1.0
chr19	10798446	10798572	ENSG00000079805.16|DNM2|ZNF622|ZNF622	963	+	1.6859955	1.4267737	-1.0	-1.0
chr19	10812163	10812377	ENSG00000079805.16|DNM2|ZNF622|ZNF622	992	+	2.064745	2.096626	-1.0	-1.0
chr19	10772478	10772623	ENSG00000079805.16|DNM2|ZNF622|ZNF622	987	+	1.8299503	1.8965701	-1.0	-1.0
chr19	10830326	10830456	ENSG00000079805.16|DNM2|ZNF622|ZNF622	969	+	2.991691	1.5110348	-1.0	-1.0
chr19	10803169	10803269	ENSG00000079805.16|DNM2|ZNF622|ZNF622	911	+	3.2094483	1.0524209	-1.0	-1.0
chr19	10819979	10820084	ENSG00000079805.16|DNM2|ZNF622|ZNF622	1000	+	2.412869	3.3813887	-1.0	-1.0
chr19	10795371	10795756	ENSG00000079805.16|DNM2|ZNF622|ZNF622	979	+	2.219203	1.6846665	-1.0	-1.0
chr19	10782959	10783120	ENSG00000079805.16|DNM2|ZNF622|ZNF622	998	+	2.1835215	2.6217008	-1.0	-1.0
chr19	10829090	10829190	ENSG00000079805.16|DNM2|ZNF622|ZNF622	929	+	1.754888	1.150257	-1.0	-1.0
chr19	10802287	10802452	ENSG00000079805.16|DNM2|ZNF622|ZNF622	976	+	1.7299052	1.6155705	-1.0	-1.0
chr19	10796046	10796181	ENSG00000079805.16|DNM2|ZNF622|ZNF622	904	+	1.5235158	1.0166414	-1.0	-1.0
chr19	10759648	10759811	ENSG00000079805.16|DNM2|ZNF622|ZNF622	972	+	2.166172	1.548227	-1.0	-1.0
chr19	10718078	10718278	ENSG00000079805.16|DNM2|ZNF622|ZNF622	998	+	2.3874323	2.822215	-1.0	-1.0
chr19	11059752	11059885	ENSG00000127616.17|SMARCA4|ZNF622|ZNF622	1000	+	3.2713237	3.352473	-1.0	-1.0
chr19	11033261	11033517	ENSG00000127616.17|SMARCA4|ZNF622|ZNF622	933	+	1.7442168	1.1714773	-1.0	-1.0
chr19	11060044	11060187	ENSG00000127616.17|SMARCA4|ZNF622|ZNF622	998	+	3.1930015	2.7080998	-1.0	-1.0
chr19	10986438	10986588	ENSG00000127616.17|SMARCA4|ZNF622|ZNF622	938	+	1.910789	1.2088821	-1.0	-1.0
chr19	11034122	11034200	ENSG00000127616.17|SMARCA4|ZNF622|ZNF622	956	+	1.8972409	1.3599057	-1.0	-1.0
chr19	11007901	11008023	ENSG00000127616.17|SMARCA4|ZNF622|ZNF622	998	+	2.594716	2.6811419	-1.0	-1.0
chr19	11062087	11062277	ENSG00000127616.17|SMARCA4|ZNF622|ZNF622	968	+	2.6035588	1.4994738	-1.0	-1.0
chr19	10994827	10995001	ENSG00000127616.17|SMARCA4|ZNF622|ZNF622	995	+	2.6610134	2.260346	-1.0	-1.0
chr19	11024330	11024438	ENSG00000127616.17|SMARCA4|ZNF622|ZNF622	952	+	2.1379325	1.3196443	-1.0	-1.0
chr19	10985277	10985405	ENSG00000127616.17|SMARCA4|ZNF622|ZNF622	927	+	1.9600301	1.138788	-1.0	-1.0
chr19	11030729	11030964	ENSG00000127616.17|SMARCA4|ZNF622|ZNF622	976	+	2.0951593	1.6215364	-1.0	-1.0
chr19	11041178	11041283	ENSG00000127616.17|SMARCA4|ZNF622|ZNF622	909	+	6.323422	1.0386255	-1.0	-1.0
chr19	10984150	10984270	ENSG00000127616.17|SMARCA4|ZNF622|ZNF622	905	+	1.9219517	1.0237527	-1.0	-1.0
chr19	11026299	11026346	ENSG00000127616.17|SMARCA4|ZNF622|ZNF622	952	+	2.5443199	1.3197527	-1.0	-1.0
chr19	11041297	11041560	ENSG00000127616.17|SMARCA4|ZNF622|ZNF622	994	+	2.7355905	2.244983	-1.0	-1.0
chr19	10989331	10989443	ENSG00000127616.17|SMARCA4|ZNF622|ZNF622	969	+	1.9097929	1.5100155	-1.0	-1.0
chr19	11034913	11035132	ENSG00000127616.17|SMARCA4|ZNF622|ZNF622	990	+	2.206327	2.021631	-1.0	-1.0
chr19	10996493	10996544	ENSG00000127616.17|SMARCA4|ZNF622|ZNF622	997	+	3.4329581	2.5677936	-1.0	-1.0
chr19	11027783	11027918	ENSG00000127616.17|SMARCA4|ZNF622|ZNF622	924	+	1.6157984	1.1193128	-1.0	-1.0
chr19	11019539	11019694	ENSG00000127616.17|SMARCA4|ZNF622|ZNF622	931	+	1.8027076	1.16106	-1.0	-1.0
chr19	10991149	10991323	ENSG00000127616.17|SMARCA4|ZNF622|ZNF622	989	+	2.9638846	1.9755938	-1.0	-1.0
chr19	11058254	11058363	ENSG00000127616.17|SMARCA4|ZNF622|ZNF622	992	+	2.4825487	2.0918937	-1.0	-1.0
chr19	10996212	10996380	ENSG00000127616.17|SMARCA4|ZNF622|ZNF622	991	+	2.4658175	2.0354924	-1.0	-1.0
chr19	10987755	10987924	ENSG00000127616.17|SMARCA4|ZNF622|ZNF622	934	+	1.8687418	1.1810082	-1.0	-1.0
chr19	11023517	11023631	ENSG00000127616.17|SMARCA4|ZNF622|ZNF622	922	+	1.7802153	1.1099235	-1.0	-1.0
chr19	11010380	11010531	ENSG00000127616.17|SMARCA4|ZNF622|ZNF622	991	+	2.340571	2.0256965	-1.0	-1.0
chr19	11003028	11003159	ENSG00000127616.17|SMARCA4|ZNF622|ZNF622	999	+	3.4377956	3.1862714	-1.0	-1.0
chr19	11003339	11003397	ENSG00000127616.17|SMARCA4|ZNF622|ZNF622	991	+	2.4118137	2.0446837	-1.0	-1.0
chr19	10986188	10986343	ENSG00000127616.17|SMARCA4|ZNF622|ZNF622	962	+	1.983969	1.4217792	-1.0	-1.0
chr19	10961020	10961174	ENSG00000127616.17|SMARCA4|ZNF622|ZNF622	924	+	2.099027	1.1163721	-1.0	-1.0
chr19	11058787	11058889	ENSG00000127616.17|SMARCA4|ZNF622|ZNF622	968	+	2.2845445	1.4986526	-1.0	-1.0
chr19	11012871	11012991	ENSG00000127616.17|SMARCA4|ZNF622|ZNF622	917	+	2.6825192	1.0784281	-1.0	-1.0
chr19	11021835	11021967	ENSG00000127616.17|SMARCA4|ZNF622|ZNF622	913	+	1.5457454	1.0628451	-1.0	-1.0
chr19	11061742	11062082	ENSG00000127616.17|SMARCA4|ZNF622|ZNF622	997	+	3.2182224	2.4833531	-1.0	-1.0
chr19	11110651	11110766	ENSG00000130164.13|LDLR|ZNF622|ZNF622	996	+	2.4300015	2.3509324	-1.0	-1.0
chr19	11116858	11116993	ENSG00000130164.13|LDLR|ZNF622|ZNF622	999	+	2.7067327	3.2161129	-1.0	-1.0
chr19	11100222	11100387	ENSG00000130164.13|LDLR|ZNF622|ZNF622	987	+	2.3902917	1.8830022	-1.0	-1.0
chr19	11113277	11113481	ENSG00000130164.13|LDLR|ZNF622|ZNF622	995	+	3.5237832	2.3006067	-1.0	-1.0
chr19	11116093	11116212	ENSG00000130164.13|LDLR|ZNF622|ZNF622	983	+	2.273006	1.7824208	-1.0	-1.0
chr19	11089421	11089615	ENSG00000130164.13|LDLR|ZNF622|ZNF622	980	+	2.0386436	1.6949458	-1.0	-1.0
chr19	11105289	11105574	ENSG00000130164.13|LDLR|ZNF622|ZNF622	948	+	1.8340774	1.2867155	-1.0	-1.0
chr19	11113534	11113762	ENSG00000130164.13|LDLR|ZNF622|ZNF622	991	+	2.5852845	2.0412464	-1.0	-1.0
chr19	11120369	11120522	ENSG00000130164.13|LDLR|ZNF622|ZNF622	934	+	1.6889006	1.1796664	-1.0	-1.0
chr19	11131280	11131735	ENSG00000130164.13|LDLR|ZNF622|ZNF622	985	+	2.671961	1.8335325	-1.0	-1.0
chr19	11107391	11107515	ENSG00000130164.13|LDLR|ZNF622|ZNF622	982	+	2.2739594	1.7439786	-1.0	-1.0
chr19	11129450	11129665	ENSG00000130164.13|LDLR|ZNF622|ZNF622	983	+	2.2063851	1.7688669	-1.0	-1.0
chr19	11102663	11102833	ENSG00000130164.13|LDLR|ZNF622|ZNF622	952	+	1.7993623	1.3151268	-1.0	-1.0
chr19	11120091	11120233	ENSG00000130164.13|LDLR|ZNF622|ZNF622	981	+	2.260492	1.72438	-1.0	-1.0
chr19	11105600	11105725	ENSG00000130164.13|LDLR|ZNF622|ZNF622	919	+	2.9123425	1.0940711	-1.0	-1.0
chr19	11111513	11111639	ENSG00000130164.13|LDLR|ZNF622|ZNF622	1000	+	3.4991133	3.5867531	-1.0	-1.0
chr19	11148012	11148112	ENSG00000161888.11|SPC24|ZNF622|ZNF622	940	-	2.9696238	1.2196832	-1.0	-1.0
chr19	11243801	11243882	ENSG00000130158.13|DOCK6|ZNF622|ZNF622	945	-	3.4262598	1.2610717	-1.0	-1.0
chr19	11250903	11251108	ENSG00000130158.13|DOCK6|ZNF622|ZNF622	922	-	2.6475065	1.1074795	-1.0	-1.0
chr19	11252808	11252953	ENSG00000130158.13|DOCK6|ZNF622|ZNF622	976	-	3.2328093	1.6246347	-1.0	-1.0
chr19	11236348	11236478	ENSG00000130158.13|DOCK6|ZNF622|ZNF622	910	-	6.3059125	1.0454851	-1.0	-1.0
chr19	11252053	11252348	ENSG00000130158.13|DOCK6|ZNF622|ZNF622	955	-	2.7896094	1.3481816	-1.0	-1.0
chr19	11222118	11222218	ENSG00000130158.13|DOCK6|ZNF622|ZNF622	911	-	6.250001	1.0483594	-1.0	-1.0
chr19	11252358	11252728	ENSG00000130158.13|DOCK6|ZNF622|ZNF622	981	-	3.7289512	1.7141731	-1.0	-1.0
chr19	11237613	11237973	ENSG00000130158.13|DOCK6|ZNF622|ZNF622	960	-	4.711485	1.393039	-1.0	-1.0
chr19	11448123	11448343	ENSG00000130175.9|PRKCSH|ZNF622|ZNF622	957	+	2.2981014	1.3631198	-1.0	-1.0
chr19	11445388	11445528	ENSG00000130175.9|PRKCSH|ZNF622|ZNF622	927	+	1.8951881	1.1393945	-1.0	-1.0
chr19	11450723	11450823	ENSG00000130175.9|PRKCSH|ZNF622|ZNF622	901	+	1.8278195	1.0034324	-1.0	-1.0
chr19	11447473	11447888	ENSG00000130175.9|PRKCSH|ZNF622|ZNF622	964	+	2.1256177	1.442378	-1.0	-1.0
chr19	11441239	11441357	ENSG00000130175.9|PRKCSH|ZNF622|ZNF622	996	+	2.7152843	2.4481413	-1.0	-1.0
chr19	11442385	11442510	ENSG00000130175.9|PRKCSH|ZNF622|ZNF622	999	+	2.9258337	3.139339	-1.0	-1.0
chr19	11449355	11449510	ENSG00000130175.9|PRKCSH|ZNF622|ZNF622	960	+	2.546648	1.3968648	-1.0	-1.0
chr19	11554231	11554365	ENSG00000130165.10|ELOF1|ZNF622|ZNF622	948	-	2.0009794	1.2872885	-1.0	-1.0
chr19	11648357	11648484	ENSG00000197332.8|AC008543.1|ZNF622|ZNF622	951	+	4.21867	1.3128781	-1.0	-1.0
chr19	11648363	11648484	ENSG00000267500.1|ZNF887P|ZNF622|ZNF622	957	+	4.246756	1.3688291	-1.0	-1.0
chr19	11947196	11947301	ENSG00000267274.1|AC008770.4|ZNF622|ZNF622	905	+	6.1975336	1.0201187	-1.0	-1.0
chr19	11947451	11947626	ENSG00000267274.1|AC008770.4|ZNF622|ZNF622	933	+	3.013518	1.1751794	-1.0	-1.0
chr19	11948261	11948376	ENSG00000267274.1|AC008770.4|ZNF622|ZNF622	907	+	3.1696415	1.0294385	-1.0	-1.0
chr19	11947198	11947298	ENSG00000196757.7|ZNF700|ZNF622|ZNF622	905	+	6.1975336	1.0213215	-1.0	-1.0
chr19	11947513	11947574	ENSG00000196757.7|ZNF700|ZNF622|ZNF622	936	+	2.9385967	1.1922524	-1.0	-1.0
chr19	11947453	11947623	ENSG00000267179.1|AC008770.3|ZNF622|ZNF622	935	+	3.0441628	1.1888187	-1.0	-1.0
chr19	11947198	11947298	ENSG00000267179.1|AC008770.3|ZNF622|ZNF622	905	+	6.1975336	1.0201666	-1.0	-1.0
chr19	11948263	11948373	ENSG00000267179.1|AC008770.3|ZNF622|ZNF622	906	+	3.16992	1.0288734	-1.0	-1.0
chr19	12679611	12679711	ENSG00000095059.15|DHPS|ZNF622|ZNF622	905	-	2.115477	1.0236398	-1.0	-1.0
chr19	12679800	12680005	ENSG00000095059.15|DHPS|ZNF622|ZNF622	962	-	3.4301093	1.4181831	-1.0	-1.0
chr19	12680095	12680305	ENSG00000095059.15|DHPS|ZNF622|ZNF622	924	-	2.1404817	1.1172796	-1.0	-1.0
chr19	12677201	12677391	ENSG00000095059.15|DHPS|ZNF622|ZNF622	969	-	4.6128964	1.5144229	-1.0	-1.0
chr19	12703561	12703661	ENSG00000105576.15|TNPO2|ZNF622|ZNF622	904	-	1.9068909	1.0173781	-1.0	-1.0
chr19	12705491	12705599	ENSG00000105576.15|TNPO2|ZNF622|ZNF622	908	-	1.9701564	1.0345896	-1.0	-1.0
chr19	12715046	12715169	ENSG00000105576.15|TNPO2|ZNF622|ZNF622	998	-	3.6610198	2.6066332	-1.0	-1.0
chr19	12710630	12710730	ENSG00000105576.15|TNPO2|ZNF622|ZNF622	912	-	2.1963968	1.0559496	-1.0	-1.0
chr19	12705855	12706000	ENSG00000105576.15|TNPO2|ZNF622|ZNF622	914	-	4.1111784	1.0648885	-1.0	-1.0
chr19	12722476	12722572	ENSG00000105576.15|TNPO2|ZNF622|ZNF622	901	-	1.7884964	1.0035605	-1.0	-1.0
chr19	12715404	12715538	ENSG00000105576.15|TNPO2|ZNF622|ZNF622	991	-	2.868606	2.0563889	-1.0	-1.0
chr19	12701355	12701453	ENSG00000105576.15|TNPO2|ZNF622|ZNF622	901	-	3.129278	1.0052215	-1.0	-1.0
chr19	12715632	12715739	ENSG00000105576.15|TNPO2|ZNF622|ZNF622	960	-	1.8924654	1.3986295	-1.0	-1.0
chr19	12705239	12705344	ENSG00000105576.15|TNPO2|ZNF622|ZNF622	917	-	2.1598897	1.0822173	-1.0	-1.0
chr19	12706215	12706367	ENSG00000105576.15|TNPO2|ZNF622|ZNF622	927	-	2.3605647	1.1351302	-1.0	-1.0
chr19	12720878	12721013	ENSG00000105576.15|TNPO2|ZNF622|ZNF622	919	-	2.302808	1.0914522	-1.0	-1.0
chr19	12711552	12711613	ENSG00000105576.15|TNPO2|ZNF622|ZNF622	914	-	2.736963	1.0633464	-1.0	-1.0
chr19	12719048	12719173	ENSG00000105576.15|TNPO2|ZNF622|ZNF622	941	-	2.3840542	1.2298144	-1.0	-1.0
chr19	12701597	12701851	ENSG00000105576.15|TNPO2|ZNF622|ZNF622	936	-	3.6153817	1.191813	-1.0	-1.0
chr19	12774571	12774751	ENSG00000095066.11|HOOK2|ZNF622|ZNF622	960	-	3.9362292	1.4015081	-1.0	-1.0
chr19	12792060	12792245	ENSG00000171223.5|JUNB|ZNF622|ZNF622	941	+	2.7052023	1.2258745	-1.0	-1.0
chr19	12792650	12792760	ENSG00000171223.5|JUNB|ZNF622|ZNF622	933	+	2.8614433	1.1765379	-1.0	-1.0
chr19	12791495	12791630	ENSG00000171223.5|JUNB|ZNF622|ZNF622	922	+	3.0244665	1.1055181	-1.0	-1.0
chr19	12792765	12792865	ENSG00000171223.5|JUNB|ZNF622|ZNF622	907	+	2.7004373	1.0324695	-1.0	-1.0
chr19	12852114	12852247	ENSG00000105613.9|MAST1|ZNF622|ZNF622	938	+	2.4275215	1.2091657	-1.0	-1.0
chr19	12847903	12848013	ENSG00000105613.9|MAST1|ZNF622|ZNF622	917	+	3.0634766	1.0828327	-1.0	-1.0
chr19	12930222	12930372	ENSG00000179115.10|FARSA|ZNF622|ZNF622	945	-	2.3250782	1.2600119	-1.0	-1.0
chr19	12933574	12933704	ENSG00000179115.10|FARSA|ZNF622|ZNF622	924	-	1.999699	1.121107	-1.0	-1.0
chr19	12924823	12924938	ENSG00000179115.10|FARSA|ZNF622|ZNF622	921	-	4.645468	1.100168	-1.0	-1.0
chr19	12938577	12938917	ENSG00000179218.13|CALR|ZNF622|ZNF622	986	+	1.7963154	1.8453227	-1.0	-1.0
chr19	12939047	12939235	ENSG00000179218.13|CALR|ZNF622|ZNF622	978	+	1.6277865	1.6651804	-1.0	-1.0
chr19	12940452	12940540	ENSG00000179218.13|CALR|ZNF622|ZNF622	927	+	2.0443943	1.1387765	-1.0	-1.0
chr19	12940887	12941052	ENSG00000179218.13|CALR|ZNF622|ZNF622	980	+	2.3616831	1.7027638	-1.0	-1.0
chr19	12943457	12943629	ENSG00000179218.13|CALR|ZNF622|ZNF622	1000	+	2.5747054	3.7323458	-1.0	-1.0
chr19	12940052	12940447	ENSG00000179218.13|CALR|ZNF622|ZNF622	1000	+	2.382266	4.3533607	-1.0	-1.0
chr19	12940743	12940887	ENSG00000179218.13|CALR|ZNF622|ZNF622	999	+	2.1460204	3.0663486	-1.0	-1.0
chr19	12940654	12940743	ENSG00000179218.13|CALR|ZNF622|ZNF622	918	+	2.222392	1.0847226	-1.0	-1.0
chr19	12939427	12939582	ENSG00000179218.13|CALR|ZNF622|ZNF622	943	+	1.3309567	1.2461007	-1.0	-1.0
chr19	12944107	12944352	ENSG00000179218.13|CALR|ZNF622|ZNF622	966	+	1.4324802	1.4688497	-1.0	-1.0
chr19	12938922	12939022	ENSG00000179218.13|CALR|ZNF622|ZNF622	902	+	1.5594281	1.008536	-1.0	-1.0
chr19	12940540	12940654	ENSG00000179218.13|CALR|ZNF622|ZNF622	1000	+	3.074874	7.1797395	-1.0	-1.0
chr19	12944362	12944489	ENSG00000179218.13|CALR|ZNF622|ZNF622	981	+	1.9687328	1.7205106	-1.0	-1.0
chr19	12943712	12944067	ENSG00000179218.13|CALR|ZNF622|ZNF622	1000	+	3.2254677	8.957666	-1.0	-1.0
chr19	12939235	12939355	ENSG00000179218.13|CALR|ZNF622|ZNF622	972	+	2.853091	1.5558379	-1.0	-1.0
chr19	12943629	12943712	ENSG00000179218.13|CALR|ZNF622|ZNF622	965	+	3.5849574	1.4561877	-1.0	-1.0
chr19	12947862	12947987	ENSG00000179262.9|RAD23A|ZNF622|ZNF622	929	+	1.6557586	1.14727	-1.0	-1.0
chr19	12948805	12949070	ENSG00000179262.9|RAD23A|ZNF622|ZNF622	947	+	4.017158	1.2743158	-1.0	-1.0
chr19	12949274	12949404	ENSG00000179262.9|RAD23A|ZNF622|ZNF622	935	+	1.9391537	1.1839482	-1.0	-1.0
chr19	12956862	12956987	ENSG00000179271.2|GADD45GIP1|ZNF622|ZNF622	959	-	2.8095322	1.3830225	-1.0	-1.0
chr19	12954168	12954526	ENSG00000179271.2|GADD45GIP1|ZNF622|ZNF622	986	-	2.996184	1.848571	-1.0	-1.0
chr19	13149748	13150063	ENSG00000104915.14|STX10|ZNF622|ZNF622	964	-	4.6530957	1.4436234	-1.0	-1.0
chr19	13149498	13149628	ENSG00000104915.14|STX10|ZNF622|ZNF622	939	-	2.940539	1.2143192	-1.0	-1.0
chr19	13144763	13144870	ENSG00000104915.14|STX10|ZNF622|ZNF622	992	-	4.310605	2.107124	-1.0	-1.0
chr19	13153799	13154044	ENSG00000160888.6|IER2|ZNF622|ZNF622	973	+	2.5078661	1.5738403	-1.0	-1.0
chr19	13153059	13153324	ENSG00000160888.6|IER2|ZNF622|ZNF622	965	+	2.085789	1.4558808	-1.0	-1.0
chr19	13153544	13153764	ENSG00000160888.6|IER2|ZNF622|ZNF622	958	+	2.0023038	1.3807896	-1.0	-1.0
chr19	13758867	13759042	ENSG00000104957.13|CCDC130|ZNF622|ZNF622	961	+	3.1816719	1.4115268	-1.0	-1.0
chr19	13759147	13759332	ENSG00000104957.13|CCDC130|ZNF622|ZNF622	919	+	2.7251575	1.0914724	-1.0	-1.0
chr19	13762298	13762468	ENSG00000104957.13|CCDC130|ZNF622|ZNF622	919	+	2.26894	1.0907289	-1.0	-1.0
chr19	13762533	13762728	ENSG00000104957.13|CCDC130|ZNF622|ZNF622	962	+	3.6536183	1.4176985	-1.0	-1.0
chr19	13778051	13778462	ENSG00000104979.8|C19orf53|ZNF622|ZNF622	968	+	2.3493607	1.5015787	-1.0	-1.0
chr19	13927897	13928030	ENSG00000132024.17|CC2D1A|ZNF622|ZNF622	907	+	3.046073	1.0316808	-1.0	-1.0
chr19	13927132	13927287	ENSG00000132024.17|CC2D1A|ZNF622|ZNF622	961	+	4.5480347	1.4042889	-1.0	-1.0
chr19	13920749	13920922	ENSG00000132024.17|CC2D1A|ZNF622|ZNF622	975	+	4.644002	1.6022773	-1.0	-1.0
chr19	13912527	13912593	ENSG00000132024.17|CC2D1A|ZNF622|ZNF622	946	+	3.3575468	1.267333	-1.0	-1.0
chr19	13912322	13912438	ENSG00000132024.17|CC2D1A|ZNF622|ZNF622	972	+	3.6195445	1.5528424	-1.0	-1.0
chr19	13923714	13923811	ENSG00000132024.17|CC2D1A|ZNF622|ZNF622	912	+	6.3968434	1.0556768	-1.0	-1.0
chr19	13919863	13919983	ENSG00000132024.17|CC2D1A|ZNF622|ZNF622	917	+	4.12067	1.0813147	-1.0	-1.0
chr19	13913528	13913633	ENSG00000132024.17|CC2D1A|ZNF622|ZNF622	937	+	2.9331217	1.1995435	-1.0	-1.0
chr19	13920338	13920458	ENSG00000132024.17|CC2D1A|ZNF622|ZNF622	904	+	6.2080274	1.0178862	-1.0	-1.0
chr19	13959254	13959459	ENSG00000132017.10|DCAF15|ZNF622|ZNF622	954	+	2.8693767	1.3388009	-1.0	-1.0
chr19	13960248	13960443	ENSG00000132017.10|DCAF15|ZNF622|ZNF622	942	+	2.6206164	1.2337394	-1.0	-1.0
chr19	13959560	13959745	ENSG00000132017.10|DCAF15|ZNF622|ZNF622	968	+	2.9738965	1.4887102	-1.0	-1.0
chr19	13959144	13959244	ENSG00000132017.10|DCAF15|ZNF622|ZNF622	911	+	2.292781	1.0503647	-1.0	-1.0
chr19	14088284	14088474	ENSG00000141858.11|SAMD1|ZNF622|ZNF622	972	-	2.8556042	1.5463991	-1.0	-1.0
chr19	14089067	14089357	ENSG00000141858.11|SAMD1|ZNF622|ZNF622	992	-	2.6192584	2.0889413	-1.0	-1.0
chr19	14390948	14391068	ENSG00000123146.19|ADGRE5|ZNF622|ZNF622	920	+	2.6017258	1.0985477	-1.0	-1.0
chr19	14409051	14409184	ENSG00000123136.14|DDX39A|ZNF622|ZNF622	924	-	1.8676066	1.121664	-1.0	-1.0
chr19	14409741	14410391	ENSG00000123136.14|DDX39A|ZNF622|ZNF622	986	-	2.6447945	1.8494406	-1.0	-1.0
chr19	14409302	14409645	ENSG00000123136.14|DDX39A|ZNF622|ZNF622	983	-	2.3882022	1.7811685	-1.0	-1.0
chr19	14408818	14408952	ENSG00000123136.14|DDX39A|ZNF622|ZNF622	976	-	2.8570082	1.6229846	-1.0	-1.0
chr19	14412493	14413224	ENSG00000123136.14|DDX39A|ZNF622|ZNF622	993	-	2.886685	2.158405	-1.0	-1.0
chr19	14410461	14411598	ENSG00000123136.14|DDX39A|ZNF622|ZNF622	978	-	2.9263825	1.6543516	-1.0	-1.0
chr19	14419269	14419383	ENSG00000123136.14|DDX39A|ZNF622|ZNF622	997	-	2.705113	2.5075684	-1.0	-1.0
chr19	14463827	14463937	ENSG00000123143.12|PKN1|ZNF622|ZNF622	913	+	1.8710936	1.0619602	-1.0	-1.0
chr19	14470724	14470824	ENSG00000123143.12|PKN1|ZNF622|ZNF622	916	+	2.736963	1.0754942	-1.0	-1.0
chr19	14517650	14517750	ENSG00000132002.7|DNAJB1|ZNF622|ZNF622	907	-	3.16992	1.0302922	-1.0	-1.0
chr19	14518138	14518420	ENSG00000132002.7|DNAJB1|ZNF622|ZNF622	982	-	2.3404346	1.7385811	-1.0	-1.0
chr19	14517046	14517146	ENSG00000132002.7|DNAJB1|ZNF622|ZNF622	920	-	2.3504965	1.0955957	-1.0	-1.0
chr19	14517241	14517356	ENSG00000132002.7|DNAJB1|ZNF622|ZNF622	908	-	6.274854	1.0376824	-1.0	-1.0
chr19	14516470	14516740	ENSG00000132002.7|DNAJB1|ZNF622|ZNF622	970	-	2.4992857	1.5197704	-1.0	-1.0
chr19	14516790	14517045	ENSG00000132002.7|DNAJB1|ZNF622|ZNF622	968	-	2.2604625	1.4945183	-1.0	-1.0
chr19	14562524	14562575	ENSG00000099797.13|TECR|ZNF622|ZNF622	971	+	2.9999983	1.5360991	-1.0	-1.0
chr19	14566127	14566265	ENSG00000099795.6|NDUFB7|ZNF622|ZNF622	936	-	1.9566936	1.1953616	-1.0	-1.0
chr19	14751505	14751650	ENSG00000127507.17|ADGRE2|ZNF622|ZNF622	910	-	6.277146	1.0433687	-1.0	-1.0
chr19	15267415	15267551	ENSG00000141867.17|BRD4|ZNF622|ZNF622	961	-	2.0587776	1.4057623	-1.0	-1.0
chr19	15257340	15257450	ENSG00000141867.17|BRD4|ZNF622|ZNF622	912	-	3.2094483	1.0555835	-1.0	-1.0
chr19	15244655	15244830	ENSG00000141867.17|BRD4|ZNF622|ZNF622	939	-	2.9898732	1.2152444	-1.0	-1.0
chr19	15243239	15243469	ENSG00000141867.17|BRD4|ZNF622|ZNF622	941	-	2.5837488	1.2286506	-1.0	-1.0
chr19	15272814	15273133	ENSG00000141867.17|BRD4|ZNF622|ZNF622	992	-	2.4750996	2.1011086	-1.0	-1.0
chr19	15256063	15256258	ENSG00000141867.17|BRD4|ZNF622|ZNF622	996	-	3.0765169	2.3741515	-1.0	-1.0
chr19	15244230	15244625	ENSG00000141867.17|BRD4|ZNF622|ZNF622	988	-	3.5988655	1.9116285	-1.0	-1.0
chr19	15239058	15239264	ENSG00000141867.17|BRD4|ZNF622|ZNF622	936	-	2.2044423	1.1908401	-1.0	-1.0
chr19	15238228	15238393	ENSG00000141867.17|BRD4|ZNF622|ZNF622	936	-	2.0235643	1.1933503	-1.0	-1.0
chr19	15264197	15264400	ENSG00000141867.17|BRD4|ZNF622|ZNF622	905	-	3.916663	1.0213864	-1.0	-1.0
chr19	15263419	15263548	ENSG00000141867.17|BRD4|ZNF622|ZNF622	999	-	2.825033	3.2306879	-1.0	-1.0
chr19	15239658	15239821	ENSG00000141867.17|BRD4|ZNF622|ZNF622	977	-	2.6243834	1.637765	-1.0	-1.0
chr19	15255296	15255592	ENSG00000141867.17|BRD4|ZNF622|ZNF622	999	-	2.7104595	2.954222	-1.0	-1.0
chr19	15332289	15332545	ENSG00000141867.17|BRD4|ZNF622|ZNF622	963	-	2.4652686	1.4356825	-1.0	-1.0
chr19	15254081	15254262	ENSG00000141867.17|BRD4|ZNF622|ZNF622	988	-	2.6900876	1.9174414	-1.0	-1.0
chr19	15238742	15238980	ENSG00000141867.17|BRD4|ZNF622|ZNF622	988	-	3.0497	1.9094374	-1.0	-1.0
chr19	15239391	15239522	ENSG00000141867.17|BRD4|ZNF622|ZNF622	992	-	2.731558	2.0906165	-1.0	-1.0
chr19	15239909	15240022	ENSG00000141867.17|BRD4|ZNF622|ZNF622	992	-	2.9957366	2.0762115	-1.0	-1.0
chr19	15264403	15264766	ENSG00000141867.17|BRD4|ZNF622|ZNF622	979	-	2.3347392	1.6768651	-1.0	-1.0
chr19	15256963	15257248	ENSG00000141867.17|BRD4|ZNF622|ZNF622	997	-	2.7441518	2.5442185	-1.0	-1.0
chr19	15268904	15269042	ENSG00000141867.17|BRD4|ZNF622|ZNF622	996	-	2.7754526	2.3863785	-1.0	-1.0
chr19	15265353	15265638	ENSG00000141867.17|BRD4|ZNF622|ZNF622	974	-	2.5967119	1.5834088	-1.0	-1.0
chr19	15373125	15373310	ENSG00000105127.8|AKAP8|ZNF622|ZNF622	911	-	2.5211475	1.0511696	-1.0	-1.0
chr19	15355164	15355279	ENSG00000105127.8|AKAP8|ZNF622|ZNF622	904	-	2.7899697	1.0160999	-1.0	-1.0
chr19	15401149	15401424	ENSG00000011243.17|AKAP8L|ZNF622|ZNF622	936	-	2.207847	1.1961558	-1.0	-1.0
chr19	15397519	15397625	ENSG00000011243.17|AKAP8L|ZNF622|ZNF622	993	-	2.2654216	2.1748526	-1.0	-1.0
chr19	15380516	15380612	ENSG00000011243.17|AKAP8L|ZNF622|ZNF622	989	-	3.2854004	1.9502529	-1.0	-1.0
chr19	15400204	15400358	ENSG00000011243.17|AKAP8L|ZNF622|ZNF622	999	-	6.75361	2.8604293	-1.0	-1.0
chr19	15397149	15397280	ENSG00000011243.17|AKAP8L|ZNF622|ZNF622	998	-	3.3401506	2.6024756	-1.0	-1.0
chr19	15380047	15380257	ENSG00000011243.17|AKAP8L|ZNF622|ZNF622	991	-	3.5440443	2.0237844	-1.0	-1.0
chr19	15398572	15398757	ENSG00000011243.17|AKAP8L|ZNF622|ZNF622	911	-	2.428466	1.0494652	-1.0	-1.0
chr19	15399410	15399920	ENSG00000011243.17|AKAP8L|ZNF622|ZNF622	954	-	2.8227992	1.341179	-1.0	-1.0
chr19	15403938	15404042	ENSG00000011243.17|AKAP8L|ZNF622|ZNF622	906	-	1.7976794	1.0276935	-1.0	-1.0
chr19	15410519	15410594	ENSG00000011243.17|AKAP8L|ZNF622|ZNF622	979	-	2.5545886	1.676146	-1.0	-1.0
chr19	15418910	15419030	ENSG00000011243.17|AKAP8L|ZNF622|ZNF622	953	-	2.464028	1.3294454	-1.0	-1.0
chr19	15398862	15399072	ENSG00000011243.17|AKAP8L|ZNF622|ZNF622	961	-	2.759029	1.4069463	-1.0	-1.0
chr19	15397713	15398028	ENSG00000011243.17|AKAP8L|ZNF622|ZNF622	966	-	2.2231982	1.470081	-1.0	-1.0
chr19	15399247	15399410	ENSG00000011243.17|AKAP8L|ZNF622|ZNF622	959	-	2.1368232	1.3910284	-1.0	-1.0
chr19	15380272	15380430	ENSG00000011243.17|AKAP8L|ZNF622|ZNF622	951	-	2.3638885	1.314235	-1.0	-1.0
chr19	15401504	15401603	ENSG00000011243.17|AKAP8L|ZNF622|ZNF622	921	-	2.2479272	1.1023092	-1.0	-1.0
chr19	15400724	15400859	ENSG00000011243.17|AKAP8L|ZNF622|ZNF622	970	-	4.136695	1.5205474	-1.0	-1.0
chr19	15835211	15835371	ENSG00000214049.6|UCA1|ZNF622|ZNF622	964	+	2.2805703	1.4381939	-1.0	-1.0
chr19	15834946	15835116	ENSG00000214049.6|UCA1|ZNF622|ZNF622	914	+	1.8921051	1.065772	-1.0	-1.0
chr19	15834781	15834931	ENSG00000214049.6|UCA1|ZNF622|ZNF622	941	+	2.0907984	1.2324901	-1.0	-1.0
chr19	16081897	16081997	ENSG00000167460.14|TPM4|ZNF622|ZNF622	906	+	2.3504965	1.0285761	-1.0	-1.0
chr19	16088026	16088161	ENSG00000167460.14|TPM4|ZNF622|ZNF622	989	+	3.8638265	1.9540453	-1.0	-1.0
chr19	16086422	16086540	ENSG00000167460.14|TPM4|ZNF622|ZNF622	974	+	2.6895416	1.5917861	-1.0	-1.0
chr19	16101306	16101406	ENSG00000167460.14|TPM4|ZNF622|ZNF622	901	+	2.6244884	1.0024976	-1.0	-1.0
chr19	16088983	16089120	ENSG00000167460.14|TPM4|ZNF622|ZNF622	943	+	1.9737959	1.2468752	-1.0	-1.0
chr19	16127990	16128091	ENSG00000167461.11|RAB8A|ZNF622|ZNF622	903	+	6.1975336	1.0134244	-1.0	-1.0
chr19	16127436	16127551	ENSG00000167461.11|RAB8A|ZNF622|ZNF622	918	+	3.1955495	1.0881678	-1.0	-1.0
chr19	16185629	16185749	ENSG00000105058.11|FAM32A|ZNF622|ZNF622	903	+	2.8961203	1.0142612	-1.0	-1.0
chr19	16185404	16185539	ENSG00000105058.11|FAM32A|ZNF622|ZNF622	936	+	3.475115	1.1929004	-1.0	-1.0
chr19	16518637	16518742	ENSG00000141979.4|AC008764.1|ZNF622|ZNF622	908	-	6.2237673	1.0372186	-1.0	-1.0
chr19	16520772	16520947	ENSG00000141979.4|AC008764.1|ZNF622|ZNF622	955	-	3.8530204	1.3484017	-1.0	-1.0
chr19	16518967	16519082	ENSG00000141979.4|AC008764.1|ZNF622|ZNF622	916	-	2.133698	1.0781236	-1.0	-1.0
chr19	16523062	16523227	ENSG00000141979.4|AC008764.1|ZNF622|ZNF622	911	-	2.298105	1.0526084	-1.0	-1.0
chr19	16541827	16542097	ENSG00000141979.4|AC008764.1|ZNF622|ZNF622	962	-	2.8105643	1.4251251	-1.0	-1.0
chr19	16525257	16525367	ENSG00000141979.4|AC008764.1|ZNF622|ZNF622	901	-	2.4594305	1.0057851	-1.0	-1.0
chr19	16532627	16532727	ENSG00000141979.4|AC008764.1|ZNF622|ZNF622	904	-	1.6322689	1.0162152	-1.0	-1.0
chr19	16530747	16530922	ENSG00000141979.4|AC008764.1|ZNF622|ZNF622	922	-	2.1114597	1.1101326	-1.0	-1.0
chr19	16529707	16529967	ENSG00000141979.4|AC008764.1|ZNF622|ZNF622	978	-	3.1912816	1.6531656	-1.0	-1.0
chr19	16519862	16520092	ENSG00000141979.4|AC008764.1|ZNF622|ZNF622	917	-	4.059112	1.0790373	-1.0	-1.0
chr19	16542277	16542492	ENSG00000141979.4|AC008764.1|ZNF622|ZNF622	966	-	3.544119	1.4693389	-1.0	-1.0
chr19	16528022	16528202	ENSG00000141979.4|AC008764.1|ZNF622|ZNF622	927	-	2.498667	1.1366503	-1.0	-1.0
chr19	16519191	16519352	ENSG00000141979.4|AC008764.1|ZNF622|ZNF622	958	-	2.9123373	1.3738045	-1.0	-1.0
chr19	16530537	16530732	ENSG00000141979.4|AC008764.1|ZNF622|ZNF622	981	-	3.3960564	1.7304958	-1.0	-1.0
chr19	16520825	16520912	ENSG00000085872.14|CHERP|ZNF622|ZNF622	976	-	3.6724203	1.6205338	-1.0	-1.0
chr19	16525251	16525356	ENSG00000085872.14|CHERP|ZNF622|ZNF622	906	-	2.650365	1.0288396	-1.0	-1.0
chr19	16530584	16530674	ENSG00000085872.14|CHERP|ZNF622|ZNF622	977	-	2.8678954	1.6351708	-1.0	-1.0
chr19	16532623	16532728	ENSG00000085872.14|CHERP|ZNF622|ZNF622	903	-	1.6346419	1.0152594	-1.0	-1.0
chr19	16542353	16542493	ENSG00000085872.14|CHERP|ZNF622|ZNF622	963	-	2.9283917	1.4324846	-1.0	-1.0
chr19	16519193	16519352	ENSG00000085872.14|CHERP|ZNF622|ZNF622	957	-	2.8881392	1.3649272	-1.0	-1.0
chr19	16530768	16530908	ENSG00000085872.14|CHERP|ZNF622|ZNF622	931	-	2.1019337	1.1610407	-1.0	-1.0
chr19	16541829	16542099	ENSG00000085872.14|CHERP|ZNF622|ZNF622	962	-	2.8600113	1.4208524	-1.0	-1.0
chr19	16528084	16528199	ENSG00000085872.14|CHERP|ZNF622|ZNF622	925	-	2.2842388	1.1234355	-1.0	-1.0
chr19	16523066	16523236	ENSG00000085872.14|CHERP|ZNF622|ZNF622	906	-	2.258543	1.0271442	-1.0	-1.0
chr19	16519903	16520098	ENSG00000085872.14|CHERP|ZNF622|ZNF622	921	-	4.3430843	1.1044738	-1.0	-1.0
chr19	16518968	16519083	ENSG00000085872.14|CHERP|ZNF622|ZNF622	911	-	2.0928438	1.0496143	-1.0	-1.0
chr19	16518638	16518743	ENSG00000085872.14|CHERP|ZNF622|ZNF622	903	-	6.2237673	1.01474	-1.0	-1.0
chr19	16529707	16529900	ENSG00000085872.14|CHERP|ZNF622|ZNF622	981	-	3.3187406	1.7198526	-1.0	-1.0
chr19	16869609	16869754	ENSG00000127511.9|SIN3B|ZNF622|ZNF622	939	+	2.9921758	1.212075	-1.0	-1.0
chr19	16831493	16831647	ENSG00000127511.9|SIN3B|ZNF622|ZNF622	931	+	2.3406081	1.1626753	-1.0	-1.0
chr19	16863648	16863796	ENSG00000127511.9|SIN3B|ZNF622|ZNF622	955	+	2.4400933	1.3489256	-1.0	-1.0
chr19	16862883	16863028	ENSG00000127511.9|SIN3B|ZNF622|ZNF622	929	+	2.7810092	1.1469889	-1.0	-1.0
chr19	16853068	16853158	ENSG00000127511.9|SIN3B|ZNF622|ZNF622	983	+	3.7813547	1.7817991	-1.0	-1.0
chr19	16862351	16862556	ENSG00000127511.9|SIN3B|ZNF622|ZNF622	980	+	3.3441668	1.690218	-1.0	-1.0
chr19	16841787	16841927	ENSG00000127511.9|SIN3B|ZNF622|ZNF622	933	+	2.715611	1.1721289	-1.0	-1.0
chr19	16866372	16866522	ENSG00000127511.9|SIN3B|ZNF622|ZNF622	949	+	2.802081	1.2928879	-1.0	-1.0
chr19	16829795	16829897	ENSG00000127511.9|SIN3B|ZNF622|ZNF622	916	+	4.1495905	1.0747037	-1.0	-1.0
chr19	16865376	16865648	ENSG00000127511.9|SIN3B|ZNF622|ZNF622	992	+	3.6758225	2.1003654	-1.0	-1.0
chr19	16869849	16870075	ENSG00000127511.9|SIN3B|ZNF622|ZNF622	945	+	3.4408574	1.2580923	-1.0	-1.0
chr19	16871228	16871438	ENSG00000127511.9|SIN3B|ZNF622|ZNF622	955	+	3.0077274	1.3510262	-1.0	-1.0
chr19	16829409	16829524	ENSG00000127511.9|SIN3B|ZNF622|ZNF622	908	+	2.8701077	1.0357041	-1.0	-1.0
chr19	17200292	17200426	ENSG00000099331.13|MYO9B|ZNF622|ZNF622	999	+	5.0451355	2.8563282	-1.0	-1.0
chr19	17152643	17152706	ENSG00000099331.13|MYO9B|ZNF622|ZNF622	976	+	3.67242	1.611664	-1.0	-1.0
chr19	17191096	17191219	ENSG00000099331.13|MYO9B|ZNF622|ZNF622	998	+	4.4158626	2.6593812	-1.0	-1.0
chr19	17205262	17205336	ENSG00000099331.13|MYO9B|ZNF622|ZNF622	953	+	2.0149508	1.3261528	-1.0	-1.0
chr19	17172335	17172477	ENSG00000099331.13|MYO9B|ZNF622|ZNF622	982	+	2.6500254	1.741687	-1.0	-1.0
chr19	17202871	17203258	ENSG00000099331.13|MYO9B|ZNF622|ZNF622	969	+	2.6553524	1.5108112	-1.0	-1.0
chr19	17212006	17212566	ENSG00000099331.13|MYO9B|ZNF622|ZNF622	946	+	3.41364	1.2678206	-1.0	-1.0
chr19	17209585	17209709	ENSG00000099331.13|MYO9B|ZNF622|ZNF622	989	+	3.311389	1.9464911	-1.0	-1.0
chr19	17156908	17157033	ENSG00000099331.13|MYO9B|ZNF622|ZNF622	997	+	3.409038	2.4996028	-1.0	-1.0
chr19	17192745	17193062	ENSG00000099331.13|MYO9B|ZNF622|ZNF622	965	+	3.2325208	1.4539042	-1.0	-1.0
chr19	17187934	17188045	ENSG00000099331.13|MYO9B|ZNF622|ZNF622	928	+	2.1715908	1.1405048	-1.0	-1.0
chr19	17210124	17210284	ENSG00000099331.13|MYO9B|ZNF622|ZNF622	907	+	5.4332004	1.0299969	-1.0	-1.0
chr19	17205959	17206104	ENSG00000099331.13|MYO9B|ZNF622|ZNF622	942	+	2.2888827	1.23535	-1.0	-1.0
chr19	17200638	17200828	ENSG00000099331.13|MYO9B|ZNF622|ZNF622	993	+	5.1408043	2.1739573	-1.0	-1.0
chr19	17202128	17202298	ENSG00000099331.13|MYO9B|ZNF622|ZNF622	957	+	2.8888404	1.3715173	-1.0	-1.0
chr19	17201925	17202024	ENSG00000099331.13|MYO9B|ZNF622|ZNF622	988	+	3.339848	1.9128883	-1.0	-1.0
chr19	17172758	17172958	ENSG00000099331.13|MYO9B|ZNF622|ZNF622	998	+	3.272892	2.7738385	-1.0	-1.0
chr19	17162987	17163117	ENSG00000099331.13|MYO9B|ZNF622|ZNF622	988	+	2.6086361	1.9380938	-1.0	-1.0
chr19	17162349	17162466	ENSG00000099331.13|MYO9B|ZNF622|ZNF622	951	+	2.1830432	1.3134817	-1.0	-1.0
chr19	17180869	17181040	ENSG00000099331.13|MYO9B|ZNF622|ZNF622	997	+	3.5727954	2.5796356	-1.0	-1.0
chr19	17153966	17154066	ENSG00000099331.13|MYO9B|ZNF622|ZNF622	999	+	3.2288182	2.9850233	-1.0	-1.0
chr19	17101655	17102557	ENSG00000099331.13|MYO9B|ZNF622|ZNF622	980	+	2.667719	1.7099024	-1.0	-1.0
chr19	17167942	17168064	ENSG00000099331.13|MYO9B|ZNF622|ZNF622	950	+	2.2510705	1.2971073	-1.0	-1.0
chr19	17184545	17184987	ENSG00000099331.13|MYO9B|ZNF622|ZNF622	944	+	2.7000751	1.2491213	-1.0	-1.0
chr19	17194555	17195335	ENSG00000099331.13|MYO9B|ZNF622|ZNF622	982	+	3.707245	1.7446829	-1.0	-1.0
chr19	17206678	17206823	ENSG00000099331.13|MYO9B|ZNF622|ZNF622	989	+	3.3735154	1.9486877	-1.0	-1.0
chr19	17184012	17184247	ENSG00000099331.13|MYO9B|ZNF622|ZNF622	950	+	2.6183088	1.3033675	-1.0	-1.0
chr19	17175662	17175741	ENSG00000099331.13|MYO9B|ZNF622|ZNF622	954	+	2.7813582	1.3408785	-1.0	-1.0
chr19	17162786	17162931	ENSG00000099331.13|MYO9B|ZNF622|ZNF622	903	+	6.2237673	1.0127976	-1.0	-1.0
chr19	17209779	17209959	ENSG00000099331.13|MYO9B|ZNF622|ZNF622	916	+	3.0999887	1.0739347	-1.0	-1.0
chr19	17154314	17154415	ENSG00000099331.13|MYO9B|ZNF622|ZNF622	999	+	3.590848	2.8499887	-1.0	-1.0
chr19	17185920	17186001	ENSG00000099331.13|MYO9B|ZNF622|ZNF622	989	+	3.3219264	1.9694424	-1.0	-1.0
chr19	17184367	17184477	ENSG00000099331.13|MYO9B|ZNF622|ZNF622	909	+	2.321735	1.0394893	-1.0	-1.0
chr19	17145396	17145491	ENSG00000099331.13|MYO9B|ZNF622|ZNF622	994	+	4.0874577	2.2251005	-1.0	-1.0
chr19	17210642	17210847	ENSG00000099331.13|MYO9B|ZNF622|ZNF622	990	+	3.719015	2.0125656	-1.0	-1.0
chr19	17075780	17075874	ENSG00000099331.13|MYO9B|ZNF622|ZNF622	980	+	3.8328846	1.6987073	-1.0	-1.0
chr19	17276572	17276702	ENSG00000105393.15|BABAM1|ZNF622|ZNF622	909	+	3.9139497	1.0418338	-1.0	-1.0
chr19	17268749	17269091	ENSG00000105393.15|BABAM1|ZNF622|ZNF622	983	+	3.5398757	1.773663	-1.0	-1.0
chr19	17268793	17269091	ENSG00000269307.1|AC010463.1|ZNF622|ZNF622	986	+	3.6703038	1.8492689	-1.0	-1.0
chr19	17319565	17319665	ENSG00000130311.10|DDA1|ZNF622|ZNF622	901	+	6.25	1.0061117	-1.0	-1.0
chr19	17309517	17309652	ENSG00000130311.10|DDA1|ZNF622|ZNF622	945	+	2.977342	1.2565581	-1.0	-1.0
chr19	17315886	17315986	ENSG00000130311.10|DDA1|ZNF622|ZNF622	906	+	2.6629627	1.0245992	-1.0	-1.0
chr19	17405545	17405648	ENSG00000130303.12|BST2|ZNF622|ZNF622	944	-	2.5107388	1.2483523	-1.0	-1.0
chr19	17405430	17405530	ENSG00000130303.12|BST2|ZNF622|ZNF622	907	-	1.8524432	1.0300841	-1.0	-1.0
chr19	17419501	17419671	ENSG00000269481.1|AC010319.4|ZNF622|ZNF622	920	-	3.996546	1.0958489	-1.0	-1.0
chr19	17419509	17419669	ENSG00000269053.1|AC010319.3|ZNF622|ZNF622	923	-	4.057051	1.1115546	-1.0	-1.0
chr19	17579950	17580075	ENSG00000130309.10|COLGALT1|ZNF622|ZNF622	984	+	6.6745653	1.7838223	-1.0	-1.0
chr19	17579794	17579894	ENSG00000130309.10|COLGALT1|ZNF622|ZNF622	900	+	6.3006268	1.0011644	-1.0	-1.0
chr19	17580625	17580730	ENSG00000130309.10|COLGALT1|ZNF622|ZNF622	906	+	2.2630339	1.0283191	-1.0	-1.0
chr19	17772644	17772741	ENSG00000130475.14|FCHO1|ZNF622|ZNF622	997	+	3.9068875	2.5460753	-1.0	-1.0
chr19	17770432	17770547	ENSG00000130475.14|FCHO1|ZNF622|ZNF622	904	+	2.4496667	1.0155517	-1.0	-1.0
chr19	17775982	17776082	ENSG00000130475.14|FCHO1|ZNF622|ZNF622	906	+	1.8524432	1.0290077	-1.0	-1.0
chr19	17762712	17762853	ENSG00000130475.14|FCHO1|ZNF622|ZNF622	922	+	2.215485	1.1078831	-1.0	-1.0
chr19	17943547	17943647	ENSG00000007080.10|CCDC124|ZNF622|ZNF622	901	+	1.8826433	1.0022653	-1.0	-1.0
chr19	17936405	17936585	ENSG00000007080.10|CCDC124|ZNF622|ZNF622	908	+	2.1351404	1.0374793	-1.0	-1.0
chr19	17942665	17942840	ENSG00000007080.10|CCDC124|ZNF622|ZNF622	925	+	2.4954534	1.127616	-1.0	-1.0
chr19	17943260	17943370	ENSG00000007080.10|CCDC124|ZNF622|ZNF622	916	+	1.9145032	1.074367	-1.0	-1.0
chr19	18280329	18280454	ENSG00000130522.5|JUND|ZNF622|ZNF622	920	-	1.9409415	1.0958557	-1.0	-1.0
chr19	18435811	18435916	ENSG00000105655.18|ISYNA1|ZNF622|ZNF622	909	-	1.4568045	1.0388861	-1.0	-1.0
chr19	18437309	18437554	ENSG00000105655.18|ISYNA1|ZNF622|ZNF622	977	-	3.6372867	1.6324428	-1.0	-1.0
chr19	18437179	18437304	ENSG00000105655.18|ISYNA1|ZNF622|ZNF622	957	-	1.9227773	1.3669622	-1.0	-1.0
chr19	18437848	18438053	ENSG00000105655.18|ISYNA1|ZNF622|ZNF622	975	-	2.2886631	1.6075131	-1.0	-1.0
chr19	18436031	18436241	ENSG00000105655.18|ISYNA1|ZNF622|ZNF622	941	-	2.029501	1.2306875	-1.0	-1.0
chr19	18437668	18437773	ENSG00000105655.18|ISYNA1|ZNF622|ZNF622	904	-	1.5594281	1.0193853	-1.0	-1.0
chr19	18435472	18435707	ENSG00000105655.18|ISYNA1|ZNF622|ZNF622	954	-	2.012353	1.3388039	-1.0	-1.0
chr19	18436829	18437019	ENSG00000105655.18|ISYNA1|ZNF622|ZNF622	976	-	2.056339	1.6179602	-1.0	-1.0
chr19	18561969	18562084	ENSG00000105700.10|KXD1|ZNF622|ZNF622	912	+	2.1920872	1.0577018	-1.0	-1.0
chr19	18573629	18573790	ENSG00000221983.7|UBA52|ZNF622|ZNF622	929	+	1.1313418	1.1512759	-1.0	-1.0
chr19	18571789	18571964	ENSG00000221983.7|UBA52|ZNF622|ZNF622	907	+	1.1414319	1.0304782	-1.0	-1.0
chr19	18573279	18573384	ENSG00000221983.7|UBA52|ZNF622|ZNF622	908	+	1.0045577	1.0352132	-1.0	-1.0
chr19	18575089	18575279	ENSG00000221983.7|UBA52|ZNF622|ZNF622	995	+	2.160194	2.3006544	-1.0	-1.0
chr19	18683676	18683828	ENSG00000105662.15|CRTC1|ZNF622|ZNF622	985	+	3.565473	1.8143898	-1.0	-1.0
chr19	18852134	18852274	ENSG00000005007.12|UPF1|ZNF622|ZNF622	935	+	2.2551253	1.1890241	-1.0	-1.0
chr19	18854600	18854709	ENSG00000005007.12|UPF1|ZNF622|ZNF622	926	+	2.4479053	1.13102	-1.0	-1.0
chr19	18852986	18853086	ENSG00000005007.12|UPF1|ZNF622|ZNF622	901	+	2.4594305	1.0040928	-1.0	-1.0
chr19	18863447	18863547	ENSG00000005007.12|UPF1|ZNF622|ZNF622	901	+	3.129278	1.0052798	-1.0	-1.0
chr19	18856195	18856295	ENSG00000005007.12|UPF1|ZNF622|ZNF622	906	+	2.6629627	1.0280621	-1.0	-1.0
chr19	18922287	18922447	ENSG00000105671.11|DDX49|ZNF622|ZNF622	916	+	2.271308	1.073342	-1.0	-1.0
chr19	18919719	18919849	ENSG00000105671.11|DDX49|ZNF622|ZNF622	916	+	2.9535806	1.0733905	-1.0	-1.0
chr19	19019108	19019229	ENSG00000064607.16|SUGP2|ZNF622|ZNF622	954	-	2.0388978	1.3376542	-1.0	-1.0
chr19	19009854	19010049	ENSG00000064607.16|SUGP2|ZNF622|ZNF622	912	-	1.8508754	1.0558647	-1.0	-1.0
chr19	19024618	19024848	ENSG00000064607.16|SUGP2|ZNF622|ZNF622	954	-	1.9107893	1.3326792	-1.0	-1.0
chr19	19033436	19033559	ENSG00000064607.16|SUGP2|ZNF622|ZNF622	936	-	2.6780705	1.1944042	-1.0	-1.0
chr19	19004167	19004632	ENSG00000064607.16|SUGP2|ZNF622|ZNF622	976	-	2.2748806	1.6165679	-1.0	-1.0
chr19	19010144	19010342	ENSG00000064607.16|SUGP2|ZNF622|ZNF622	976	-	2.3642147	1.6210066	-1.0	-1.0
chr19	19024853	19025258	ENSG00000064607.16|SUGP2|ZNF622|ZNF622	945	-	1.9868866	1.2606833	-1.0	-1.0
chr19	18994322	18994482	ENSG00000064607.16|SUGP2|ZNF622|ZNF622	916	-	1.6764967	1.0733446	-1.0	-1.0
chr19	18995107	18995280	ENSG00000064607.16|SUGP2|ZNF622|ZNF622	998	-	2.6389897	2.6993887	-1.0	-1.0
chr19	19001612	19001674	ENSG00000064607.16|SUGP2|ZNF622|ZNF622	999	-	3.807353	2.8973188	-1.0	-1.0
chr19	19008316	19008428	ENSG00000064607.16|SUGP2|ZNF622|ZNF622	984	-	2.306226	1.8076019	-1.0	-1.0
chr19	19025593	19025878	ENSG00000064607.16|SUGP2|ZNF622|ZNF622	968	-	2.1362555	1.5007994	-1.0	-1.0
chr19	19025283	19025563	ENSG00000064607.16|SUGP2|ZNF622|ZNF622	981	-	2.6903665	1.713871	-1.0	-1.0
chr19	19025893	19026083	ENSG00000064607.16|SUGP2|ZNF622|ZNF622	935	-	2.0357127	1.1871608	-1.0	-1.0
chr19	19305805	19305985	ENSG00000105705.15|SUGP1|ZNF622|ZNF622	953	-	3.678417	1.3242729	-1.0	-1.0
chr19	19316386	19316593	ENSG00000105705.15|SUGP1|ZNF622|ZNF622	934	-	2.6829515	1.1795628	-1.0	-1.0
chr19	19494293	19494383	ENSG00000167491.17|GATAD2A|ZNF622|ZNF622	977	+	3.6724203	1.6413063	-1.0	-1.0
chr19	19465364	19465609	ENSG00000167491.17|GATAD2A|ZNF622|ZNF622	936	+	1.9380505	1.1956989	-1.0	-1.0
chr19	19492580	19492712	ENSG00000167491.17|GATAD2A|ZNF622|ZNF622	957	+	2.098178	1.3628702	-1.0	-1.0
chr19	19527980	19528085	ENSG00000186010.18|NDUFA13|ZNF622|ZNF622	904	+	1.6191177	1.0195329	-1.0	-1.0
chr19	19516150	19516332	ENSG00000186010.18|NDUFA13|ZNF622|ZNF622	996	+	2.553766	2.44908	-1.0	-1.0
chr19	19526099	19526334	ENSG00000186010.18|NDUFA13|ZNF622|ZNF622	976	+	2.364998	1.6135912	-1.0	-1.0
chr19	19527280	19527535	ENSG00000186010.18|NDUFA13|ZNF622|ZNF622	944	+	2.9613748	1.254206	-1.0	-1.0
chr19	19527625	19527820	ENSG00000186010.18|NDUFA13|ZNF622|ZNF622	927	+	1.6049678	1.1386061	-1.0	-1.0
chr19	19527700	19527770	ENSG00000258674.5|AC011448.1|ZNF622|ZNF622	929	+	1.5693663	1.1486404	-1.0	-1.0
chr19	19526181	19526260	ENSG00000258674.5|AC011448.1|ZNF622|ZNF622	995	+	2.6801198	2.2687266	-1.0	-1.0
chr19	19516226	19516332	ENSG00000258674.5|AC011448.1|ZNF622|ZNF622	1000	+	2.9691417	4.176135	-1.0	-1.0
chr19	19527352	19527542	ENSG00000258674.5|AC011448.1|ZNF622|ZNF622	946	+	3.9557018	1.2701112	-1.0	-1.0
chr19	19527280	19527352	ENSG00000258674.5|AC011448.1|ZNF622|ZNF622	953	+	1.8948183	1.3259012	-1.0	-1.0
chr19	19528116	19528241	ENSG00000258674.5|AC011448.1|ZNF622|ZNF622	919	+	2.866786	1.0935498	-1.0	-1.0
chr19	19655303	19655668	ENSG00000105726.16|ATP13A1|ZNF622|ZNF622	954	-	2.7742262	1.3332148	-1.0	-1.0
chr19	19646162	19646307	ENSG00000105726.16|ATP13A1|ZNF622|ZNF622	907	-	2.227066	1.030091	-1.0	-1.0
chr19	19645682	19645817	ENSG00000105726.16|ATP13A1|ZNF622|ZNF622	925	-	2.6318834	1.1264077	-1.0	-1.0
chr19	19659600	19659775	ENSG00000105726.16|ATP13A1|ZNF622|ZNF622	921	-	2.5007913	1.1028776	-1.0	-1.0
chr19	19656659	19657144	ENSG00000105726.16|ATP13A1|ZNF622|ZNF622	959	-	3.279499	1.3852866	-1.0	-1.0
chr19	19645847	19646037	ENSG00000105726.16|ATP13A1|ZNF622|ZNF622	917	-	2.066881	1.0807652	-1.0	-1.0
chr19	19649755	19649865	ENSG00000105726.16|ATP13A1|ZNF622|ZNF622	914	-	2.736963	1.0636337	-1.0	-1.0
chr19	19656053	19656178	ENSG00000105726.16|ATP13A1|ZNF622|ZNF622	964	-	2.4447722	1.4481169	-1.0	-1.0
chr19	19654562	19654682	ENSG00000105726.16|ATP13A1|ZNF622|ZNF622	948	-	3.8749914	1.2876093	-1.0	-1.0
chr19	21117296	21117421	ENSG00000160352.15|ZNF714|ZNF622|ZNF622	918	+	3.077594	1.0881734	-1.0	-1.0
chr19	21143550	21143643	ENSG00000196705.8|ZNF431|ZNF622|ZNF622	919	+	2.378511	1.0914942	-1.0	-1.0
chr19	21183502	21183612	ENSG00000196705.8|ZNF431|ZNF622|ZNF622	901	+	6.3647704	1.0057718	-1.0	-1.0
chr19	21183967	21184117	ENSG00000196705.8|ZNF431|ZNF622|ZNF622	922	+	4.0923433	1.105355	-1.0	-1.0
chr19	21167570	21167666	ENSG00000196705.8|ZNF431|ZNF622|ZNF622	914	+	2.736963	1.0633863	-1.0	-1.0
chr19	21397143	21397273	ENSG00000196268.11|ZNF493|ZNF622|ZNF622	921	+	2.61784	1.1049218	-1.0	-1.0
chr19	21456399	21456588	ENSG00000268119.5|AC010615.2|ZNF622|ZNF622	992	-	3.3303628	2.1203804	-1.0	-1.0
chr19	21447583	21447773	ENSG00000268119.5|AC010615.2|ZNF622|ZNF622	943	-	2.2177434	1.2477906	-1.0	-1.0
chr19	21448423	21448693	ENSG00000268119.5|AC010615.2|ZNF622|ZNF622	958	-	3.5430532	1.3720253	-1.0	-1.0
chr19	21448733	21448833	ENSG00000268119.5|AC010615.2|ZNF622|ZNF622	910	-	2.7004373	1.045594	-1.0	-1.0
chr19	21463768	21463903	ENSG00000268119.5|AC010615.2|ZNF622|ZNF622	936	-	1.9066547	1.1955621	-1.0	-1.0
chr19	21727160	21727330	ENSG00000197020.10|ZNF100|ZNF622|ZNF622	918	-	5.5087566	1.0866715	-1.0	-1.0
chr19	21726820	21727075	ENSG00000197020.10|ZNF100|ZNF622|ZNF622	908	-	2.3832135	1.0350791	-1.0	-1.0
chr19	23654500	23654655	ENSG00000197372.9|ZNF675|ZNF622|ZNF622	905	-	2.6626294	1.02266	-1.0	-1.0
chr19	23919986	23920131	ENSG00000213967.10|ZNF726|ZNF622|ZNF622	906	+	3.375206	1.0284257	-1.0	-1.0
chr19	28419732	28419847	ENSG00000260725.1|AC005307.1|ZNF622|ZNF622	909	-	2.2889893	1.0421977	-1.0	-1.0
chr19	28437059	28437134	ENSG00000267243.6|AC005381.1|ZNF622|ZNF622	911	-	2.7004373	1.0508736	-1.0	-1.0
chr19	28437489	28437589	ENSG00000283403.1|AC005394.2|ZNF622|ZNF622	901	-	2.6244884	1.0042186	-1.0	-1.0
chr19	28611931	28612154	ENSG00000266976.1|AC079466.1|ZNF622|ZNF622	999	+	2.6872702	3.2354746	-1.0	-1.0
chr19	28611421	28611901	ENSG00000266976.1|AC079466.1|ZNF622|ZNF622	988	+	2.0579891	1.93758	-1.0	-1.0
chr19	28607002	28607104	ENSG00000266976.1|AC079466.1|ZNF622|ZNF622	911	+	1.3195605	1.0523912	-1.0	-1.0
chr19	28610981	28611181	ENSG00000266976.1|AC079466.1|ZNF622|ZNF622	998	+	2.2958431	2.718349	-1.0	-1.0
chr19	28610259	28610331	ENSG00000266976.1|AC079466.1|ZNF622|ZNF622	965	+	1.6020366	1.4598603	-1.0	-1.0
chr19	28606832	28606997	ENSG00000266976.1|AC079466.1|ZNF622|ZNF622	936	+	1.7338163	1.1953471	-1.0	-1.0
chr19	28612438	28612778	ENSG00000266976.1|AC079466.1|ZNF622|ZNF622	996	+	3.1910937	2.4148338	-1.0	-1.0
chr19	30007469	30007638	ENSG00000105176.17|URI1|ZNF622|ZNF622	982	+	2.481934	1.7367811	-1.0	-1.0
chr19	30012284	30012574	ENSG00000105176.17|URI1|ZNF622|ZNF622	991	+	3.2983408	2.0485437	-1.0	-1.0
chr19	29985222	29985301	ENSG00000105176.17|URI1|ZNF622|ZNF622	917	+	6.53011	1.0809987	-1.0	-1.0
chr19	30011093	30011236	ENSG00000105176.17|URI1|ZNF622|ZNF622	959	+	2.1542122	1.3889742	-1.0	-1.0
chr19	30014901	30015071	ENSG00000105176.17|URI1|ZNF622|ZNF622	934	+	2.4808013	1.1788976	-1.0	-1.0
chr19	29942290	29942450	ENSG00000105176.17|URI1|ZNF622|ZNF622	905	+	5.511238	1.0206841	-1.0	-1.0
chr19	30009004	30009353	ENSG00000105176.17|URI1|ZNF622|ZNF622	980	+	2.913068	1.6940582	-1.0	-1.0
chr19	32356615	32356715	ENSG00000168813.16|ZNF507|ZNF622|ZNF622	901	+	2.6244884	1.0062904	-1.0	-1.0
chr19	32477532	32477647	ENSG00000178904.18|DPY19L3|ZNF622|ZNF622	907	+	6.236884	1.0295824	-1.0	-1.0
chr19	32408216	32408346	ENSG00000178904.18|DPY19L3|ZNF622|ZNF622	924	+	2.590008	1.1170056	-1.0	-1.0
chr19	32581152	32581322	ENSG00000105185.11|PDCD5|ZNF622|ZNF622	966	+	2.4544172	1.4721426	-1.0	-1.0
chr19	32587220	32587395	ENSG00000105185.11|PDCD5|ZNF622|ZNF622	930	+	2.0428965	1.1519418	-1.0	-1.0
chr19	32644334	32644444	ENSG00000105186.15|ANKRD27|ZNF622|ZNF622	919	-	2.0314608	1.092218	-1.0	-1.0
chr19	32642023	32642145	ENSG00000105186.15|ANKRD27|ZNF622|ZNF622	960	-	3.1874902	1.3933096	-1.0	-1.0
chr19	32649681	32649792	ENSG00000105186.15|ANKRD27|ZNF622|ZNF622	965	-	3.0009365	1.4498992	-1.0	-1.0
chr19	32643067	32643347	ENSG00000105186.15|ANKRD27|ZNF622|ZNF622	963	-	3.5741565	1.4346492	-1.0	-1.0
chr19	32658913	32659045	ENSG00000105186.15|ANKRD27|ZNF622|ZNF622	936	-	2.1992528	1.1928852	-1.0	-1.0
chr19	32639344	32639488	ENSG00000105186.15|ANKRD27|ZNF622|ZNF622	964	-	2.496629	1.4388397	-1.0	-1.0
chr19	32622426	32622596	ENSG00000105186.15|ANKRD27|ZNF622|ZNF622	947	-	2.2646043	1.2759172	-1.0	-1.0
chr19	32628320	32628420	ENSG00000105186.15|ANKRD27|ZNF622|ZNF622	938	-	4.169911	1.2061764	-1.0	-1.0
chr19	32646463	32646563	ENSG00000105186.15|ANKRD27|ZNF622|ZNF622	910	-	2.7004373	1.0458337	-1.0	-1.0
chr19	32615677	32615780	ENSG00000105186.15|ANKRD27|ZNF622|ZNF622	906	-	2.7365122	1.0278889	-1.0	-1.0
chr19	32628721	32628849	ENSG00000105186.15|ANKRD27|ZNF622|ZNF622	976	-	2.675909	1.6176718	-1.0	-1.0
chr19	32640306	32640385	ENSG00000105186.15|ANKRD27|ZNF622|ZNF622	967	-	3.1429553	1.4830976	-1.0	-1.0
chr19	33081139	33081266	ENSG00000076650.6|GPATCH1|ZNF622|ZNF622	956	+	3.2795744	1.3521388	-1.0	-1.0
chr19	33096331	33096441	ENSG00000076650.6|GPATCH1|ZNF622|ZNF622	971	+	5.0608006	1.5417043	-1.0	-1.0
chr19	33117829	33117949	ENSG00000076650.6|GPATCH1|ZNF622|ZNF622	912	+	5.943543	1.0561618	-1.0	-1.0
chr19	33097799	33097902	ENSG00000076650.6|GPATCH1|ZNF622|ZNF622	906	+	6.37319	1.0273081	-1.0	-1.0
chr19	33379158	33379313	ENSG00000153879.8|CEBPG|ZNF622|ZNF622	944	+	2.5342324	1.2503636	-1.0	-1.0
chr19	33379313	33379543	ENSG00000153879.8|CEBPG|ZNF622|ZNF622	993	+	6.0753546	2.1763446	-1.0	-1.0
chr19	34219390	34219540	ENSG00000257103.8|LSM14A|ZNF622|ZNF622	970	+	2.70024	1.527999	-1.0	-1.0
chr19	34219705	34219877	ENSG00000257103.8|LSM14A|ZNF622|ZNF622	983	+	2.6169646	1.7671527	-1.0	-1.0
chr19	34194482	34194587	ENSG00000257103.8|LSM14A|ZNF622|ZNF622	912	+	1.7669592	1.0576065	-1.0	-1.0
chr19	34221444	34221774	ENSG00000257103.8|LSM14A|ZNF622|ZNF622	975	+	2.878324	1.5994235	-1.0	-1.0
chr19	34215133	34215278	ENSG00000257103.8|LSM14A|ZNF622|ZNF622	930	+	2.1996052	1.1519274	-1.0	-1.0
chr19	34366344	34366435	ENSG00000105220.14|GPI|ZNF622|ZNF622	956	+	1.4568583	1.3550982	-1.0	-1.0
chr19	34399647	34399982	ENSG00000105220.14|GPI|ZNF622|ZNF622	977	+	2.2769215	1.630496	-1.0	-1.0
chr19	34396580	34396657	ENSG00000105220.14|GPI|ZNF622|ZNF622	961	+	1.5966449	1.4077368	-1.0	-1.0
chr19	34378933	34379005	ENSG00000105220.14|GPI|ZNF622|ZNF622	973	+	1.3358679	1.5608575	-1.0	-1.0
chr19	34382859	34382964	ENSG00000105220.14|GPI|ZNF622|ZNF622	906	+	2.4370284	1.0271357	-1.0	-1.0
chr19	34393840	34394010	ENSG00000105220.14|GPI|ZNF622|ZNF622	936	+	1.6298355	1.1942253	-1.0	-1.0
chr19	34399127	34399387	ENSG00000105220.14|GPI|ZNF622|ZNF622	986	+	2.0545194	1.847029	-1.0	-1.0
chr19	34379517	34379632	ENSG00000105220.14|GPI|ZNF622|ZNF622	949	+	1.5981184	1.29176	-1.0	-1.0
chr19	34399127	34399387	ENSG00000266953.6|AC092073.1|ZNF622|ZNF622	986	+	2.0545194	1.8476517	-1.0	-1.0
chr19	34399647	34399982	ENSG00000266953.6|AC092073.1|ZNF622|ZNF622	976	+	2.2769215	1.627172	-1.0	-1.0
chr19	34396580	34396657	ENSG00000266953.6|AC092073.1|ZNF622|ZNF622	961	+	1.5966449	1.406746	-1.0	-1.0
chr19	34464035	34464131	ENSG00000126261.12|UBA2|ZNF622|ZNF622	927	+	1.754888	1.1358452	-1.0	-1.0
chr19	34469039	34469154	ENSG00000126261.12|UBA2|ZNF622|ZNF622	908	+	1.5614613	1.03493	-1.0	-1.0
chr19	34450264	34450364	ENSG00000126261.12|UBA2|ZNF622|ZNF622	994	+	2.2313259	2.207277	-1.0	-1.0
chr19	34444999	34445121	ENSG00000126261.12|UBA2|ZNF622|ZNF622	953	+	2.3754594	1.3265578	-1.0	-1.0
chr19	34460469	34460566	ENSG00000126261.12|UBA2|ZNF622|ZNF622	992	+	3.0297465	2.1024165	-1.0	-1.0
chr19	34458793	34458908	ENSG00000126261.12|UBA2|ZNF622|ZNF622	908	+	1.4735054	1.0381587	-1.0	-1.0
chr19	34451980	34452147	ENSG00000126261.12|UBA2|ZNF622|ZNF622	949	+	1.9519577	1.2957785	-1.0	-1.0
chr19	34443843	34443911	ENSG00000126261.12|UBA2|ZNF622|ZNF622	971	+	2.2684891	1.5373192	-1.0	-1.0
chr19	35010091	35010195	ENSG00000089351.14|GRAMD1A|ZNF622|ZNF622	909	+	1.9136276	1.0420415	-1.0	-1.0
chr19	35158343	35158400	ENSG00000089327.14|FXYD5|ZNF622|ZNF622	980	+	2.1793242	1.7057462	-1.0	-1.0
chr19	35155469	35155611	ENSG00000089327.14|FXYD5|ZNF622|ZNF622	946	+	1.6998132	1.2680432	-1.0	-1.0
chr19	35166181	35166396	ENSG00000089327.14|FXYD5|ZNF622|ZNF622	979	+	2.2130222	1.6684499	-1.0	-1.0
chr19	35160708	35160801	ENSG00000089327.14|FXYD5|ZNF622|ZNF622	994	+	2.8948174	2.198245	-1.0	-1.0
chr19	35169565	35169883	ENSG00000089327.14|FXYD5|ZNF622|ZNF622	997	+	2.5375454	2.5914614	-1.0	-1.0
chr19	35269535	35269680	ENSG00000105698.15|USF2|ZNF622|ZNF622	906	+	2.3238482	1.0272903	-1.0	-1.0
chr19	35278631	35278736	ENSG00000105698.15|USF2|ZNF622|ZNF622	938	+	2.791226	1.2057829	-1.0	-1.0
chr19	35618936	35619041	ENSG00000249115.8|HAUS5|ZNF622|ZNF622	905	+	6.2237673	1.0228254	-1.0	-1.0
chr19	35620177	35620322	ENSG00000249115.8|HAUS5|ZNF622|ZNF622	950	+	2.318505	1.305215	-1.0	-1.0
chr19	35620017	35620137	ENSG00000249115.8|HAUS5|ZNF622|ZNF622	905	+	2.5832317	1.0216806	-1.0	-1.0
chr19	35619662	35619782	ENSG00000249115.8|HAUS5|ZNF622|ZNF622	935	+	4.1693544	1.1860546	-1.0	-1.0
chr19	35719468	35719541	ENSG00000272333.5|KMT2B|ZNF622|ZNF622	972	+	6.612572	1.5553249	-1.0	-1.0
chr19	35722994	35723264	ENSG00000272333.5|KMT2B|ZNF622|ZNF622	950	+	2.909303	1.2994704	-1.0	-1.0
chr19	35727437	35727597	ENSG00000272333.5|KMT2B|ZNF622|ZNF622	971	+	3.910728	1.5438802	-1.0	-1.0
chr19	35727880	35727980	ENSG00000272333.5|KMT2B|ZNF622|ZNF622	901	+	3.129278	1.0062904	-1.0	-1.0
chr19	35727155	35727269	ENSG00000272333.5|KMT2B|ZNF622|ZNF622	907	+	1.9693394	1.0308427	-1.0	-1.0
chr19	35721338	35721438	ENSG00000272333.5|KMT2B|ZNF622|ZNF622	901	+	2.4594305	1.0062904	-1.0	-1.0
chr19	35719783	35720528	ENSG00000272333.5|KMT2B|ZNF622|ZNF622	976	+	3.2676053	1.6162465	-1.0	-1.0
chr19	35722358	35722472	ENSG00000272333.5|KMT2B|ZNF622|ZNF622	974	+	6.083671	1.5789367	-1.0	-1.0
chr19	35724636	35724731	ENSG00000272333.5|KMT2B|ZNF622|ZNF622	904	+	2.5235605	1.0181333	-1.0	-1.0
chr19	35722567	35722717	ENSG00000272333.5|KMT2B|ZNF622|ZNF622	932	+	2.63978	1.164527	-1.0	-1.0
chr19	35720913	35721073	ENSG00000272333.5|KMT2B|ZNF622|ZNF622	946	+	3.2541125	1.2675606	-1.0	-1.0
chr19	35728984	35729076	ENSG00000272333.5|KMT2B|ZNF622|ZNF622	901	+	2.6244884	1.0052215	-1.0	-1.0
chr19	35744261	35744431	ENSG00000161265.14|U2AF1L4|ZNF622|ZNF622	936	-	4.101201	1.1938344	-1.0	-1.0
chr19	35744322	35744421	ENSG00000267120.3|AD000671.2|ZNF622|ZNF622	946	-	3.4594264	1.2692915	-1.0	-1.0
chr19	36013024	36013129	ENSG00000239382.10|ALKBH6|ZNF622|ZNF622	911	-	6.348736	1.0487983	-1.0	-1.0
chr19	36013309	36013422	ENSG00000239382.10|ALKBH6|ZNF622|ZNF622	917	-	5.6229954	1.081536	-1.0	-1.0
chr19	36013343	36013422	ENSG00000248101.2|AC002116.1|ZNF622|ZNF622	911	-	4.1292696	1.052861	-1.0	-1.0
chr19	36081432	36081570	ENSG00000075702.16|WDR62|ZNF622|ZNF622	976	+	3.586047	1.619772	-1.0	-1.0
chr19	36235658	36235983	ENSG00000167635.11|ZNF146|ZNF622|ZNF622	984	+	2.9503415	1.8011932	-1.0	-1.0
chr19	36236043	36236143	ENSG00000167635.11|ZNF146|ZNF622|ZNF622	906	+	1.8524432	1.0285761	-1.0	-1.0
chr19	36236838	36237033	ENSG00000167635.11|ZNF146|ZNF622|ZNF622	914	+	1.8766711	1.0650773	-1.0	-1.0
chr19	36228673	36228819	ENSG00000167635.11|ZNF146|ZNF622|ZNF622	979	+	2.175502	1.6693132	-1.0	-1.0
chr19	36554669	36554796	ENSG00000186020.12|ZNF529|ZNF622|ZNF622	979	-	2.6972404	1.6722913	-1.0	-1.0
chr19	36547927	36548117	ENSG00000186020.12|ZNF529|ZNF622|ZNF622	915	-	3.2663074	1.0685645	-1.0	-1.0
chr19	36685834	36685989	ENSG00000225975.6|LINC01534|ZNF622|ZNF622	908	-	3.1868608	1.0367402	-1.0	-1.0
chr19	36748317	36748417	ENSG00000267041.5|ZNF850|ZNF622|ZNF622	910	-	6.3006277	1.0441688	-1.0	-1.0
chr19	36749652	36749792	ENSG00000267041.5|ZNF850|ZNF622|ZNF622	917	-	3.5575051	1.0787888	-1.0	-1.0
chr19	38379279	38379405	ENSG00000099341.11|PSMD8|ZNF622|ZNF622	949	+	1.725228	1.2949493	-1.0	-1.0
chr19	38376309	38376439	ENSG00000099341.11|PSMD8|ZNF622|ZNF622	905	+	1.60639	1.0220004	-1.0	-1.0
chr19	38380913	38381023	ENSG00000099341.11|PSMD8|ZNF622|ZNF622	913	+	1.4942809	1.0598198	-1.0	-1.0
chr19	38374825	38374961	ENSG00000099341.11|PSMD8|ZNF622|ZNF622	917	+	1.6428196	1.0805218	-1.0	-1.0
chr19	38382116	38382306	ENSG00000099341.11|PSMD8|ZNF622|ZNF622	990	+	2.2207377	1.9979372	-1.0	-1.0
chr19	38383252	38383472	ENSG00000099341.11|PSMD8|ZNF622|ZNF622	961	+	1.9024494	1.409195	-1.0	-1.0
chr19	38634992	38635182	ENSG00000178982.9|EIF3K|ZNF622|ZNF622	954	+	2.1584845	1.339134	-1.0	-1.0
chr19	38626062	38626162	ENSG00000178982.9|EIF3K|ZNF622|ZNF622	911	+	1.8875257	1.0494913	-1.0	-1.0
chr19	38619181	38619327	ENSG00000178982.9|EIF3K|ZNF622|ZNF622	935	+	1.6806182	1.1848779	-1.0	-1.0
chr19	38700599	38700709	ENSG00000130402.11|ACTN4|ZNF622|ZNF622	971	+	2.0257773	1.5420651	-1.0	-1.0
chr19	38724430	38724560	ENSG00000130402.11|ACTN4|ZNF622|ZNF622	954	+	1.8921022	1.3374398	-1.0	-1.0
chr19	38717085	38717225	ENSG00000130402.11|ACTN4|ZNF622|ZNF622	919	+	1.5816088	1.092438	-1.0	-1.0
chr19	38723936	38724077	ENSG00000130402.11|ACTN4|ZNF622|ZNF622	982	+	2.0603926	1.7519344	-1.0	-1.0
chr19	38704933	38705020	ENSG00000130402.11|ACTN4|ZNF622|ZNF622	996	+	2.6520767	2.4049342	-1.0	-1.0
chr19	38701001	38701116	ENSG00000130402.11|ACTN4|ZNF622|ZNF622	999	+	3.3653836	3.200385	-1.0	-1.0
chr19	38709394	38709476	ENSG00000130402.11|ACTN4|ZNF622|ZNF622	978	+	2.0959249	1.6609722	-1.0	-1.0
chr19	38727173	38727283	ENSG00000130402.11|ACTN4|ZNF622|ZNF622	903	+	3.112142	1.0122683	-1.0	-1.0
chr19	38727458	38727563	ENSG00000130402.11|ACTN4|ZNF622|ZNF622	910	+	6.3006277	1.0445387	-1.0	-1.0
chr19	38725723	38725898	ENSG00000130402.11|ACTN4|ZNF622|ZNF622	980	+	2.0178854	1.7059842	-1.0	-1.0
chr19	38726956	38727103	ENSG00000130402.11|ACTN4|ZNF622|ZNF622	938	+	1.8801882	1.2095613	-1.0	-1.0
chr19	38709541	38709686	ENSG00000130402.11|ACTN4|ZNF622|ZNF622	914	+	2.4565635	1.0637734	-1.0	-1.0
chr19	38647648	38647907	ENSG00000130402.11|ACTN4|ZNF622|ZNF622	999	+	2.4962556	3.0619106	-1.0	-1.0
chr19	38717926	38718074	ENSG00000130402.11|ACTN4|ZNF622|ZNF622	987	+	2.207843	1.8991898	-1.0	-1.0
chr19	38714468	38714561	ENSG00000130402.11|ACTN4|ZNF622|ZNF622	925	+	1.6482891	1.1276301	-1.0	-1.0
chr19	38729408	38729538	ENSG00000130402.11|ACTN4|ZNF622|ZNF622	914	+	2.5667927	1.0630403	-1.0	-1.0
chr19	38724156	38724339	ENSG00000130402.11|ACTN4|ZNF622|ZNF622	971	+	1.8935424	1.5421903	-1.0	-1.0
chr19	38744899	38745074	ENSG00000182472.8|CAPN12|ZNF622|ZNF622	953	-	3.7398891	1.3249009	-1.0	-1.0
chr19	38831378	38831478	ENSG00000104823.8|ECH1|ZNF622|ZNF622	900	-	2.0	1.0014107	-1.0	-1.0
chr19	38831378	38831478	ENSG00000268083.5|AC008982.1|ZNF622|ZNF622	901	-	2.0	1.0024976	-1.0	-1.0
chr19	38849734	38850019	ENSG00000104824.16|HNRNPL|ZNF622|ZNF622	977	-	1.9568808	1.6320257	-1.0	-1.0
chr19	38847315	38847425	ENSG00000104824.16|HNRNPL|ZNF622|ZNF622	930	-	1.5829021	1.152702	-1.0	-1.0
chr19	38921526	38921666	ENSG00000104835.14|SARS2|ZNF622|ZNF622	958	-	5.3218694	1.3797805	-1.0	-1.0
chr19	38921526	38921666	ENSG00000269547.1|AC011455.3|ZNF622|ZNF622	959	-	5.3218694	1.3842134	-1.0	-1.0
chr19	39390060	39390165	ENSG00000006712.14|PAF1|ZNF622|ZNF622	906	-	2.6629627	1.0281687	-1.0	-1.0
chr19	39389097	39389198	ENSG00000006712.14|PAF1|ZNF622|ZNF622	917	-	2.336212	1.0828862	-1.0	-1.0
chr19	39386451	39386572	ENSG00000006712.14|PAF1|ZNF622|ZNF622	935	-	3.7144284	1.1888814	-1.0	-1.0
chr19	39388338	39388467	ENSG00000006712.14|PAF1|ZNF622|ZNF622	997	-	7.11644	2.5490348	-1.0	-1.0
chr19	39388559	39388676	ENSG00000006712.14|PAF1|ZNF622|ZNF622	988	-	4.672301	1.9289775	-1.0	-1.0
chr19	39386031	39386416	ENSG00000006712.14|PAF1|ZNF622|ZNF622	977	-	5.5668497	1.647468	-1.0	-1.0
chr19	39390817	39390977	ENSG00000006712.14|PAF1|ZNF622|ZNF622	916	-	2.7070665	1.0746378	-1.0	-1.0
chr19	39469261	39469398	ENSG00000196235.13|SUPT5H|ZNF622|ZNF622	998	+	3.467551	2.700942	-1.0	-1.0
chr19	39469078	39469172	ENSG00000196235.13|SUPT5H|ZNF622|ZNF622	981	+	2.5982592	1.7320006	-1.0	-1.0
chr19	39476255	39476530	ENSG00000196235.13|SUPT5H|ZNF622|ZNF622	968	+	2.514583	1.4938898	-1.0	-1.0
chr19	39470057	39470274	ENSG00000196235.13|SUPT5H|ZNF622|ZNF622	985	+	2.6814897	1.8203603	-1.0	-1.0
chr19	39474799	39474959	ENSG00000196235.13|SUPT5H|ZNF622|ZNF622	928	+	3.3403082	1.1401864	-1.0	-1.0
chr19	39468718	39468861	ENSG00000196235.13|SUPT5H|ZNF622|ZNF622	946	+	2.0491784	1.2673762	-1.0	-1.0
chr19	39473962	39474087	ENSG00000196235.13|SUPT5H|ZNF622|ZNF622	943	+	2.656447	1.245579	-1.0	-1.0
chr19	39473011	39473114	ENSG00000196235.13|SUPT5H|ZNF622|ZNF622	987	+	3.2376118	1.8803382	-1.0	-1.0
chr19	39466472	39466569	ENSG00000196235.13|SUPT5H|ZNF622|ZNF622	998	+	3.4037213	2.815361	-1.0	-1.0
chr19	39476013	39476113	ENSG00000196235.13|SUPT5H|ZNF622|ZNF622	906	+	3.16992	1.0280621	-1.0	-1.0
chr19	39474253	39474368	ENSG00000196235.13|SUPT5H|ZNF622|ZNF622	917	+	2.2604725	1.0828733	-1.0	-1.0
chr19	39457674	39457819	ENSG00000196235.13|SUPT5H|ZNF622|ZNF622	988	+	3.13289	1.9056948	-1.0	-1.0
chr19	39459004	39459073	ENSG00000196235.13|SUPT5H|ZNF622|ZNF622	999	+	3.421463	3.1604772	-1.0	-1.0
chr19	39453355	39453521	ENSG00000196235.13|SUPT5H|ZNF622|ZNF622	1000	+	4.4911995	5.336622	-1.0	-1.0
chr19	39472809	39472924	ENSG00000196235.13|SUPT5H|ZNF622|ZNF622	989	+	2.6337447	1.945051	-1.0	-1.0
chr19	39445723	39445965	ENSG00000196235.13|SUPT5H|ZNF622|ZNF622	994	+	4.0850067	2.1991208	-1.0	-1.0
chr19	39471356	39471503	ENSG00000196235.13|SUPT5H|ZNF622|ZNF622	978	+	2.6923733	1.6657867	-1.0	-1.0
chr19	39471604	39471784	ENSG00000196235.13|SUPT5H|ZNF622|ZNF622	989	+	3.10682	1.9618176	-1.0	-1.0
chr19	39464797	39465049	ENSG00000196235.13|SUPT5H|ZNF622|ZNF622	994	+	2.7376482	2.2195287	-1.0	-1.0
chr19	39466674	39466814	ENSG00000196235.13|SUPT5H|ZNF622|ZNF622	975	+	2.6147056	1.599443	-1.0	-1.0
chr19	39459183	39459249	ENSG00000196235.13|SUPT5H|ZNF622|ZNF622	999	+	3.845488	2.9911463	-1.0	-1.0
chr19	39458481	39458686	ENSG00000196235.13|SUPT5H|ZNF622|ZNF622	977	+	5.5979543	1.6324283	-1.0	-1.0
chr19	39457949	39458169	ENSG00000196235.13|SUPT5H|ZNF622|ZNF622	977	+	3.9557939	1.6376693	-1.0	-1.0
chr19	39470376	39470523	ENSG00000196235.13|SUPT5H|ZNF622|ZNF622	990	+	2.8034863	2.0045385	-1.0	-1.0
chr19	39458736	39458887	ENSG00000196235.13|SUPT5H|ZNF622|ZNF622	1000	+	3.579312	3.544098	-1.0	-1.0
chr19	39474524	39474744	ENSG00000196235.13|SUPT5H|ZNF622|ZNF622	975	+	2.8001394	1.606934	-1.0	-1.0
chr19	39834597	39834732	ENSG00000105202.8|FBL|ZNF622|ZNF622	909	-	1.7418168	1.0429511	-1.0	-1.0
chr19	39840413	39840515	ENSG00000105202.8|FBL|ZNF622|ZNF622	987	-	2.019885	1.9010775	-1.0	-1.0
chr19	39972368	39972555	ENSG00000013275.7|PSMC4|ZNF622|ZNF622	948	+	2.3158157	1.285274	-1.0	-1.0
chr19	39980274	39980524	ENSG00000013275.7|PSMC4|ZNF622|ZNF622	988	+	4.1096983	1.9270104	-1.0	-1.0
chr19	39981191	39981316	ENSG00000013275.7|PSMC4|ZNF622|ZNF622	932	+	2.2692795	1.1653877	-1.0	-1.0
chr19	39979878	39980023	ENSG00000013275.7|PSMC4|ZNF622|ZNF622	908	+	2.6094625	1.0353612	-1.0	-1.0
chr19	39974523	39974623	ENSG00000013275.7|PSMC4|ZNF622|ZNF622	902	+	1.8961645	1.0102577	-1.0	-1.0
chr19	40265221	40265406	ENSG00000105221.16|AKT2|ZNF622|ZNF622	967	-	2.5647807	1.4851882	-1.0	-1.0
chr19	40239939	40240121	ENSG00000105221.16|AKT2|ZNF622|ZNF622	987	-	3.4348838	1.8884958	-1.0	-1.0
chr19	40235597	40235757	ENSG00000105221.16|AKT2|ZNF622|ZNF622	908	-	6.23501	1.0343664	-1.0	-1.0
chr19	40256925	40257054	ENSG00000105221.16|AKT2|ZNF622|ZNF622	941	-	2.2222354	1.2295339	-1.0	-1.0
chr19	40233836	40233946	ENSG00000105221.16|AKT2|ZNF622|ZNF622	903	-	1.7823927	1.0112786	-1.0	-1.0
chr19	40255157	40255292	ENSG00000105221.16|AKT2|ZNF622|ZNF622	958	-	1.9121455	1.3732485	-1.0	-1.0
chr19	40235262	40235382	ENSG00000105221.16|AKT2|ZNF622|ZNF622	904	-	1.8690464	1.0182745	-1.0	-1.0
chr19	40242490	40242760	ENSG00000105221.16|AKT2|ZNF622|ZNF622	993	-	3.045199	2.1681132	-1.0	-1.0
chr19	40237929	40238091	ENSG00000105221.16|AKT2|ZNF622|ZNF622	922	-	1.8862963	1.1102171	-1.0	-1.0
chr19	40285180	40285390	ENSG00000105221.16|AKT2|ZNF622|ZNF622	988	-	3.1200593	1.9127171	-1.0	-1.0
chr19	40241925	40242145	ENSG00000105221.16|AKT2|ZNF622|ZNF622	950	-	2.1168976	1.297345	-1.0	-1.0
chr19	40235989	40236434	ENSG00000105221.16|AKT2|ZNF622|ZNF622	957	-	3.144635	1.3695644	-1.0	-1.0
chr19	40578431	40578542	ENSG00000160410.14|SHKBP1|ZNF622|ZNF622	943	+	3.3484263	1.2446129	-1.0	-1.0
chr19	40611211	40611394	ENSG00000090006.17|LTBP4|ZNF622|ZNF622	906	+	1.8366467	1.0263165	-1.0	-1.0
chr19	40613682	40613872	ENSG00000090006.17|LTBP4|ZNF622|ZNF622	943	+	2.892612	1.2418752	-1.0	-1.0
chr19	40609221	40609461	ENSG00000090006.17|LTBP4|ZNF622|ZNF622	939	+	2.969717	1.2144388	-1.0	-1.0
chr19	40627744	40627844	ENSG00000090006.17|LTBP4|ZNF622|ZNF622	906	+	2.4918518	1.0281808	-1.0	-1.0
chr19	40608483	40608688	ENSG00000090006.17|LTBP4|ZNF622|ZNF622	913	+	1.9777207	1.0590588	-1.0	-1.0
chr19	40759430	40759635	ENSG00000077312.8|SNRPA|ZNF622|ZNF622	1000	+	3.6154726	3.7373633	-1.0	-1.0
chr19	40765007	40765262	ENSG00000077312.8|SNRPA|ZNF622|ZNF622	928	+	2.0275702	1.1422665	-1.0	-1.0
chr19	40763540	40763670	ENSG00000077312.8|SNRPA|ZNF622|ZNF622	971	+	2.147517	1.5436159	-1.0	-1.0
chr19	41306623	41306748	ENSG00000105323.16|HNRNPUL1|ZNF622|ZNF622	922	+	2.2960727	1.1077212	-1.0	-1.0
chr19	41273981	41274055	ENSG00000105323.16|HNRNPUL1|ZNF622|ZNF622	974	+	2.3479235	1.5882145	-1.0	-1.0
chr19	41276158	41276303	ENSG00000105323.16|HNRNPUL1|ZNF622|ZNF622	937	+	1.7949529	1.2032381	-1.0	-1.0
chr19	41301535	41301704	ENSG00000105323.16|HNRNPUL1|ZNF622|ZNF622	966	+	2.072716	1.4642539	-1.0	-1.0
chr19	41264395	41264798	ENSG00000105323.16|HNRNPUL1|ZNF622|ZNF622	949	+	1.9354753	1.2935786	-1.0	-1.0
chr19	41279076	41279176	ENSG00000105323.16|HNRNPUL1|ZNF622|ZNF622	968	+	1.9328862	1.5002352	-1.0	-1.0
chr19	41292244	41292511	ENSG00000105323.16|HNRNPUL1|ZNF622|ZNF622	991	+	2.4019027	2.0625932	-1.0	-1.0
chr19	41272081	41272321	ENSG00000105323.16|HNRNPUL1|ZNF622|ZNF622	996	+	2.7301013	2.4556699	-1.0	-1.0
chr19	41281162	41281275	ENSG00000105323.16|HNRNPUL1|ZNF622|ZNF622	974	+	2.3393393	1.5929062	-1.0	-1.0
chr19	41294337	41294460	ENSG00000105323.16|HNRNPUL1|ZNF622|ZNF622	984	+	2.2808752	1.8022634	-1.0	-1.0
chr19	41302612	41302949	ENSG00000105323.16|HNRNPUL1|ZNF622|ZNF622	988	+	2.475387	1.9097543	-1.0	-1.0
chr19	41306448	41306573	ENSG00000105323.16|HNRNPUL1|ZNF622|ZNF622	916	+	1.6619338	1.0745345	-1.0	-1.0
chr19	41268137	41268345	ENSG00000105323.16|HNRNPUL1|ZNF622|ZNF622	994	+	2.2708812	2.218936	-1.0	-1.0
chr19	41305645	41305867	ENSG00000105323.16|HNRNPUL1|ZNF622|ZNF622	985	+	3.9902623	1.8141664	-1.0	-1.0
chr19	41869698	41869753	ENSG00000105372.6|RPS19|ZNF622|ZNF622	997	+	2.1429584	2.5825207	-1.0	-1.0
chr19	41902532	41902632	ENSG00000076928.17|ARHGEF1|ZNF622|ZNF622	911	+	2.292781	1.0518984	-1.0	-1.0
chr19	41888756	41888866	ENSG00000076928.17|ARHGEF1|ZNF622|ZNF622	912	+	4.142817	1.0552176	-1.0	-1.0
chr19	41892602	41892849	ENSG00000076928.17|ARHGEF1|ZNF622|ZNF622	947	+	3.0701458	1.2723886	-1.0	-1.0
chr19	41892094	41892229	ENSG00000076928.17|ARHGEF1|ZNF622|ZNF622	938	+	3.5946956	1.204584	-1.0	-1.0
chr19	41904034	41904110	ENSG00000076928.17|ARHGEF1|ZNF622|ZNF622	933	+	2.169925	1.1768003	-1.0	-1.0
chr19	42287544	42287659	ENSG00000079432.7|CIC|ZNF622|ZNF622	917	+	2.7869182	1.083477	-1.0	-1.0
chr19	42291052	42291207	ENSG00000079432.7|CIC|ZNF622|ZNF622	923	+	4.5713396	1.1151639	-1.0	-1.0
chr19	43754783	43754908	ENSG00000105771.13|SMG9|ZNF622|ZNF622	936	-	2.8218725	1.1966035	-1.0	-1.0
chr19	43733625	43733725	ENSG00000105771.13|SMG9|ZNF622|ZNF622	910	-	2.292781	1.0441688	-1.0	-1.0
chr19	43738034	43738217	ENSG00000105771.13|SMG9|ZNF622|ZNF622	979	-	2.9666772	1.6680323	-1.0	-1.0
chr19	43734423	43734523	ENSG00000105771.13|SMG9|ZNF622|ZNF622	912	-	2.736963	1.056664	-1.0	-1.0
chr19	43747727	43747827	ENSG00000105771.13|SMG9|ZNF622|ZNF622	906	-	2.6629627	1.0280621	-1.0	-1.0
chr19	44987129	44987364	ENSG00000104853.15|CLPTM1|ZNF622|ZNF622	952	+	2.2033124	1.3230989	-1.0	-1.0
chr19	44986454	44986614	ENSG00000104853.15|CLPTM1|ZNF622|ZNF622	982	+	4.2870903	1.7456735	-1.0	-1.0
chr19	44990478	44990585	ENSG00000104853.15|CLPTM1|ZNF622|ZNF622	909	+	2.1784248	1.0412529	-1.0	-1.0
chr19	44973086	44973186	ENSG00000104853.15|CLPTM1|ZNF622|ZNF622	911	+	2.1963968	1.0490853	-1.0	-1.0
chr19	44986829	44987004	ENSG00000104853.15|CLPTM1|ZNF622|ZNF622	909	+	6.3097377	1.0416578	-1.0	-1.0
chr19	44961962	44962075	ENSG00000104853.15|CLPTM1|ZNF622|ZNF622	979	+	4.098599	1.672406	-1.0	-1.0
chr19	44955355	44955467	ENSG00000104853.15|CLPTM1|ZNF622|ZNF622	927	+	2.5914645	1.1394198	-1.0	-1.0
chr19	44977362	44977460	ENSG00000104853.15|CLPTM1|ZNF622|ZNF622	900	+	1.8073553	1.0007913	-1.0	-1.0
chr19	45069955	45070104	ENSG00000104859.14|CLASRP|ZNF622|ZNF622	960	+	2.5390272	1.4028511	-1.0	-1.0
chr19	45069065	45069248	ENSG00000104859.14|CLASRP|ZNF622|ZNF622	955	+	2.4416487	1.3512626	-1.0	-1.0
chr19	45052790	45052930	ENSG00000104859.14|CLASRP|ZNF622|ZNF622	917	+	1.9865305	1.0810511	-1.0	-1.0
chr19	45056449	45056534	ENSG00000104859.14|CLASRP|ZNF622|ZNF622	990	+	3.954191	1.9938011	-1.0	-1.0
chr19	45052070	45052168	ENSG00000104859.14|CLASRP|ZNF622|ZNF622	984	+	2.8579803	1.7867091	-1.0	-1.0
chr19	45060388	45060467	ENSG00000104859.14|CLASRP|ZNF622|ZNF622	992	+	3.0297465	2.1060965	-1.0	-1.0
chr19	45040130	45040370	ENSG00000104859.14|CLASRP|ZNF622|ZNF622	984	+	3.6269958	1.792917	-1.0	-1.0
chr19	45057749	45057979	ENSG00000104859.14|CLASRP|ZNF622|ZNF622	1000	+	6.9128785	3.408518	-1.0	-1.0
chr19	45068341	45068480	ENSG00000104859.14|CLASRP|ZNF622|ZNF622	987	+	3.7716918	1.8939452	-1.0	-1.0
chr19	45064011	45064227	ENSG00000104859.14|CLASRP|ZNF622|ZNF622	991	+	3.0605712	2.051431	-1.0	-1.0
chr19	45067336	45067594	ENSG00000104859.14|CLASRP|ZNF622|ZNF622	989	+	3.3707714	1.9661183	-1.0	-1.0
chr19	45068014	45068180	ENSG00000104859.14|CLASRP|ZNF622|ZNF622	977	+	2.8984516	1.6477344	-1.0	-1.0
chr19	45060553	45060627	ENSG00000104859.14|CLASRP|ZNF622|ZNF622	949	+	3.0297446	1.2896653	-1.0	-1.0
chr19	45059267	45059364	ENSG00000104859.14|CLASRP|ZNF622|ZNF622	997	+	3.405991	2.5097094	-1.0	-1.0
chr19	45053065	45053177	ENSG00000104859.14|CLASRP|ZNF622|ZNF622	917	+	1.9205825	1.0789149	-1.0	-1.0
chr19	45271541	45271708	ENSG00000007047.14|MARK4|ZNF622|ZNF622	919	+	3.3691745	1.0941968	-1.0	-1.0
chr19	45145342	45145517	ENSG00000007047.14|MARK4|ZNF622|ZNF622	973	+	5.461866	1.5734959	-1.0	-1.0
chr19	45145343	45145518	ENSG00000104866.10|PPP1R37|ZNF622|ZNF622	973	+	5.524483	1.576082	-1.0	-1.0
chr19	45368629	45368734	ENSG00000104884.14|ERCC2|ZNF622|ZNF622	924	-	2.5691345	1.1173849	-1.0	-1.0
chr19	45363985	45364085	ENSG00000104884.14|ERCC2|ZNF622|ZNF622	905	-	2.6629627	1.0243888	-1.0	-1.0
chr19	45364234	45364331	ENSG00000104884.14|ERCC2|ZNF622|ZNF622	906	-	2.1429577	1.0285761	-1.0	-1.0
chr19	45363536	45363666	ENSG00000104884.14|ERCC2|ZNF622|ZNF622	907	-	6.2490807	1.0318514	-1.0	-1.0
chr19	45396167	45396259	ENSG00000104881.15|PPP1R13L|ZNF622|ZNF622	997	-	4.999986	2.4591162	-1.0	-1.0
chr19	45414862	45414960	ENSG00000012061.15|ERCC1|ZNF622|ZNF622	912	-	2.736963	1.0575724	-1.0	-1.0
chr19	45525898	45525998	ENSG00000125753.13|VASP|ZNF622|ZNF622	946	+	2.9999974	1.268589	-1.0	-1.0
chr19	45674706	45674821	ENSG00000010310.8|GIPR|ZNF622|ZNF622	923	+	2.192546	1.1138616	-1.0	-1.0
chr19	45672822	45672954	ENSG00000010310.8|GIPR|ZNF622|ZNF622	940	+	2.8830938	1.2232835	-1.0	-1.0
chr19	45687598	45687748	ENSG00000125743.10|SNRPD2|ZNF622|ZNF622	973	-	2.1787267	1.573923	-1.0	-1.0
chr19	45688386	45688561	ENSG00000125743.10|SNRPD2|ZNF622|ZNF622	987	-	1.6071516	1.8910427	-1.0	-1.0
chr19	45687453	45687568	ENSG00000125743.10|SNRPD2|ZNF622|ZNF622	940	-	1.9426199	1.223942	-1.0	-1.0
chr19	45691886	45691996	ENSG00000125743.10|SNRPD2|ZNF622|ZNF622	952	-	1.8548517	1.3174572	-1.0	-1.0
chr19	45778126	45778220	ENSG00000104936.17|DMPK|ZNF622|ZNF622	905	-	6.1975336	1.0200136	-1.0	-1.0
chr19	45863057	45863217	ENSG00000125755.18|SYMPK|ZNF622|ZNF622	934	-	2.3121707	1.1829772	-1.0	-1.0
chr19	45854174	45854284	ENSG00000125755.18|SYMPK|ZNF622|ZNF622	926	-	2.7516742	1.1329691	-1.0	-1.0
chr19	45848749	45848876	ENSG00000125755.18|SYMPK|ZNF622|ZNF622	951	-	2.3754206	1.307266	-1.0	-1.0
chr19	45825170	45825285	ENSG00000125755.18|SYMPK|ZNF622|ZNF622	937	-	2.4251218	1.1989598	-1.0	-1.0
chr19	45831469	45831588	ENSG00000125755.18|SYMPK|ZNF622|ZNF622	947	-	2.3768575	1.2721508	-1.0	-1.0
chr19	45844029	45844159	ENSG00000125755.18|SYMPK|ZNF622|ZNF622	922	-	2.2463138	1.109896	-1.0	-1.0
chr19	45854354	45854459	ENSG00000125755.18|SYMPK|ZNF622|ZNF622	907	-	1.9657383	1.0322614	-1.0	-1.0
chr19	45822755	45822846	ENSG00000125755.18|SYMPK|ZNF622|ZNF622	926	-	2.0395286	1.1294627	-1.0	-1.0
chr19	45838460	45838595	ENSG00000125755.18|SYMPK|ZNF622|ZNF622	932	-	2.7743716	1.1662673	-1.0	-1.0
chr19	45842249	45842359	ENSG00000125755.18|SYMPK|ZNF622|ZNF622	912	-	2.3099167	1.0574925	-1.0	-1.0
chr19	45835082	45835192	ENSG00000125755.18|SYMPK|ZNF622|ZNF622	904	-	2.124288	1.0178108	-1.0	-1.0
chr19	45854499	45854684	ENSG00000125755.18|SYMPK|ZNF622|ZNF622	935	-	2.7845888	1.189788	-1.0	-1.0
chr19	45852311	45852385	ENSG00000125755.18|SYMPK|ZNF622|ZNF622	954	-	2.0297477	1.3417653	-1.0	-1.0
chr19	45830053	45830173	ENSG00000125755.18|SYMPK|ZNF622|ZNF622	927	-	2.39046	1.138289	-1.0	-1.0
chr19	45826225	45826340	ENSG00000125755.18|SYMPK|ZNF622|ZNF622	908	-	2.5077062	1.0374453	-1.0	-1.0
chr19	45821387	45821485	ENSG00000125755.18|SYMPK|ZNF622|ZNF622	906	-	2.2630339	1.0286365	-1.0	-1.0
chr19	46376452	46376682	ENSG00000011485.14|PPP5C|ZNF622|ZNF622	931	+	2.0894358	1.1633047	-1.0	-1.0
chr19	46375603	46375751	ENSG00000011485.14|PPP5C|ZNF622|ZNF622	987	+	3.844153	1.8951688	-1.0	-1.0
chr19	46347028	46347217	ENSG00000011485.14|PPP5C|ZNF622|ZNF622	975	+	2.6587834	1.6075481	-1.0	-1.0
chr19	46353747	46353989	ENSG00000011485.14|PPP5C|ZNF622|ZNF622	943	+	2.5838208	1.2433197	-1.0	-1.0
chr19	46384806	46384943	ENSG00000011485.14|PPP5C|ZNF622|ZNF622	947	+	3.3216758	1.2774992	-1.0	-1.0
chr19	46608176	46608306	ENSG00000160014.16|CALM3|ZNF622|ZNF622	906	+	1.613844	1.0251997	-1.0	-1.0
chr19	46691734	46691844	ENSG00000105287.12|PRKD2|ZNF622|ZNF622	908	-	6.2493873	1.0372293	-1.0	-1.0
chr19	46720626	46720761	ENSG00000090372.14|STRN4|ZNF622|ZNF622	909	-	1.9198364	1.040431	-1.0	-1.0
chr19	46738163	46738237	ENSG00000090372.14|STRN4|ZNF622|ZNF622	944	-	2.4594312	1.2503061	-1.0	-1.0
chr19	46727898	46728073	ENSG00000090372.14|STRN4|ZNF622|ZNF622	949	-	2.1729574	1.2889383	-1.0	-1.0
chr19	46736822	46736901	ENSG00000090372.14|STRN4|ZNF622|ZNF622	964	-	2.5235615	1.4440973	-1.0	-1.0
chr19	46722814	46722929	ENSG00000090372.14|STRN4|ZNF622|ZNF622	913	-	2.099522	1.062792	-1.0	-1.0
chr19	46724998	46725113	ENSG00000090372.14|STRN4|ZNF622|ZNF622	903	-	3.2190666	1.0123179	-1.0	-1.0
chr19	46733038	46733248	ENSG00000090372.14|STRN4|ZNF622|ZNF622	931	-	2.3046148	1.1611366	-1.0	-1.0
chr19	46728617	46728772	ENSG00000090372.14|STRN4|ZNF622|ZNF622	960	-	2.1340766	1.3945282	-1.0	-1.0
chr19	46730731	46730901	ENSG00000090372.14|STRN4|ZNF622|ZNF622	941	-	2.179968	1.2269937	-1.0	-1.0
chr19	46738784	46738888	ENSG00000090372.14|STRN4|ZNF622|ZNF622	964	-	2.2976575	1.4487445	-1.0	-1.0
chr19	47085317	47085414	ENSG00000130749.9|ZC3H4|ZNF622|ZNF622	992	-	6.764576	2.0734742	-1.0	-1.0
chr19	47093978	47094080	ENSG00000130749.9|ZC3H4|ZNF622|ZNF622	951	-	6.5294857	1.3076928	-1.0	-1.0
chr19	47085060	47085165	ENSG00000130749.9|ZC3H4|ZNF622|ZNF622	911	-	2.5235608	1.0492296	-1.0	-1.0
chr19	47094398	47094603	ENSG00000130749.9|ZC3H4|ZNF622|ZNF622	976	-	5.168328	1.6123486	-1.0	-1.0
chr19	47089966	47090106	ENSG00000130749.9|ZC3H4|ZNF622|ZNF622	982	-	4.270932	1.7508032	-1.0	-1.0
chr19	47130836	47131086	ENSG00000142230.11|SAE1|ZNF622|ZNF622	987	+	2.9338045	1.8794997	-1.0	-1.0
chr19	47260587	47260839	ENSG00000105321.12|CCDC9|ZNF622|ZNF622	929	+	2.7033577	1.151365	-1.0	-1.0
chr19	47258268	47258398	ENSG00000105321.12|CCDC9|ZNF622|ZNF622	963	+	3.3410864	1.4298452	-1.0	-1.0
chr19	47258558	47258658	ENSG00000105321.12|CCDC9|ZNF622|ZNF622	943	+	2.237039	1.2413116	-1.0	-1.0
chr19	47271273	47271593	ENSG00000105321.12|CCDC9|ZNF622|ZNF622	973	+	3.524182	1.5736108	-1.0	-1.0
chr19	47260320	47260422	ENSG00000105321.12|CCDC9|ZNF622|ZNF622	980	+	2.8503346	1.7046556	-1.0	-1.0
chr19	47264822	47264946	ENSG00000105321.12|CCDC9|ZNF622|ZNF622	922	+	2.0716336	1.1053087	-1.0	-1.0
chr19	47266639	47266792	ENSG00000105321.12|CCDC9|ZNF622|ZNF622	919	+	2.2615945	1.0912299	-1.0	-1.0
chr19	47271678	47271853	ENSG00000105321.12|CCDC9|ZNF622|ZNF622	960	+	2.7677226	1.3933809	-1.0	-1.0
chr19	47381050	47381175	ENSG00000134815.18|DHX34|ZNF622|ZNF622	903	+	4.065915	1.0122011	-1.0	-1.0
chr19	47375923	47376023	ENSG00000134815.18|DHX34|ZNF622|ZNF622	940	+	3.285397	1.2238075	-1.0	-1.0
chr19	47381235	47381335	ENSG00000134815.18|DHX34|ZNF622|ZNF622	903	+	6.1975336	1.0152245	-1.0	-1.0
chr19	47754481	47754581	ENSG00000105373.18|NOP53|ZNF622|ZNF622	908	+	1.9385998	1.0366913	-1.0	-1.0
chr19	47745531	47745646	ENSG00000105373.18|NOP53|ZNF622|ZNF622	912	+	1.3996395	1.0546705	-1.0	-1.0
chr19	47754671	47754881	ENSG00000105373.18|NOP53|ZNF622|ZNF622	973	+	2.0366714	1.5640026	-1.0	-1.0
chr19	48153871	48154011	ENSG00000105486.13|LIG1|ZNF622|ZNF622	956	-	2.832895	1.3579395	-1.0	-1.0
chr19	48161298	48161507	ENSG00000105486.13|LIG1|ZNF622|ZNF622	988	-	3.4469633	1.9354365	-1.0	-1.0
chr19	48127909	48128020	ENSG00000105486.13|LIG1|ZNF622|ZNF622	921	-	1.8688617	1.104845	-1.0	-1.0
chr19	48136033	48136125	ENSG00000105486.13|LIG1|ZNF622|ZNF622	915	-	2.3219273	1.0719332	-1.0	-1.0
chr19	48137596	48137786	ENSG00000105486.13|LIG1|ZNF622|ZNF622	944	-	2.6452143	1.2554941	-1.0	-1.0
chr19	48135679	48135779	ENSG00000105486.13|LIG1|ZNF622|ZNF622	942	-	3.285397	1.2388817	-1.0	-1.0
chr19	48157013	48157140	ENSG00000105486.13|LIG1|ZNF622|ZNF622	923	-	2.9734313	1.1132085	-1.0	-1.0
chr19	48165549	48165627	ENSG00000105486.13|LIG1|ZNF622|ZNF622	986	-	2.7776072	1.8462775	-1.0	-1.0
chr19	48123173	48123343	ENSG00000105486.13|LIG1|ZNF622|ZNF622	939	-	2.4211931	1.2129564	-1.0	-1.0
chr19	48150087	48150192	ENSG00000105486.13|LIG1|ZNF622|ZNF622	906	-	2.7365122	1.026062	-1.0	-1.0
chr19	48162261	48162351	ENSG00000105486.13|LIG1|ZNF622|ZNF622	999	-	3.7681823	2.876578	-1.0	-1.0
chr19	48131075	48131171	ENSG00000105486.13|LIG1|ZNF622|ZNF622	997	-	4.2667813	2.4694867	-1.0	-1.0
chr19	48151231	48151376	ENSG00000105486.13|LIG1|ZNF622|ZNF622	937	-	2.5630803	1.2028866	-1.0	-1.0
chr19	48170240	48170380	ENSG00000105486.13|LIG1|ZNF622|ZNF622	987	-	3.553276	1.878464	-1.0	-1.0
chr19	48139276	48139461	ENSG00000105486.13|LIG1|ZNF622|ZNF622	932	-	4.2552004	1.1673496	-1.0	-1.0
chr19	48139970	48140143	ENSG00000105486.13|LIG1|ZNF622|ZNF622	992	-	3.4524674	2.081154	-1.0	-1.0
chr19	48121171	48121322	ENSG00000105486.13|LIG1|ZNF622|ZNF622	958	-	2.201861	1.379707	-1.0	-1.0
chr19	48132981	48133141	ENSG00000105486.13|LIG1|ZNF622|ZNF622	930	-	2.3471653	1.1519136	-1.0	-1.0
chr19	48137007	48137084	ENSG00000105486.13|LIG1|ZNF622|ZNF622	964	-	2.2895067	1.4390836	-1.0	-1.0
chr19	48143882	48143963	ENSG00000105486.13|LIG1|ZNF622|ZNF622	998	-	4.4093857	2.709265	-1.0	-1.0
chr19	48446680	48446843	ENSG00000105447.12|GRWD1|ZNF622|ZNF622	982	+	4.686146	1.7553447	-1.0	-1.0
chr19	48472324	48472431	ENSG00000268465.1|AC008403.1|ZNF622|ZNF622	943	+	2.9779854	1.2404665	-1.0	-1.0
chr19	48470362	48470500	ENSG00000268465.1|AC008403.1|ZNF622|ZNF622	953	+	3.4902394	1.3290366	-1.0	-1.0
chr19	48479492	48479657	ENSG00000105443.14|CYTH2|ZNF622|ZNF622	924	+	3.5164268	1.1219349	-1.0	-1.0
chr19	48473905	48474017	ENSG00000105443.14|CYTH2|ZNF622|ZNF622	928	+	2.4519892	1.145581	-1.0	-1.0
chr19	48478274	48478346	ENSG00000105443.14|CYTH2|ZNF622|ZNF622	932	+	2.2976801	1.1683635	-1.0	-1.0
chr19	48479122	48479367	ENSG00000105443.14|CYTH2|ZNF622|ZNF622	989	+	3.923683	1.9708207	-1.0	-1.0
chr19	48472324	48472474	ENSG00000105443.14|CYTH2|ZNF622|ZNF622	927	+	2.9411948	1.1388562	-1.0	-1.0
chr19	48470362	48470500	ENSG00000105443.14|CYTH2|ZNF622|ZNF622	953	+	3.4902394	1.329718	-1.0	-1.0
chr19	48478437	48478587	ENSG00000105443.14|CYTH2|ZNF622|ZNF622	959	+	2.7452002	1.3894026	-1.0	-1.0
chr19	48638922	48639112	ENSG00000063180.8|CA11|ZNF622|ZNF622	954	-	3.115081	1.3388596	-1.0	-1.0
chr19	48639304	48639454	ENSG00000063180.8|CA11|ZNF622|ZNF622	972	-	3.551931	1.5528327	-1.0	-1.0
chr19	48640099	48640199	ENSG00000063180.8|CA11|ZNF622|ZNF622	900	-	4.087449	1.0000333	-1.0	-1.0
chr19	48875864	48876039	ENSG00000087074.7|PPP1R15A|ZNF622|ZNF622	944	+	2.1485534	1.2506787	-1.0	-1.0
chr19	48872651	48873106	ENSG00000087074.7|PPP1R15A|ZNF622|ZNF622	949	+	2.9395764	1.293969	-1.0	-1.0
chr19	48873224	48875424	ENSG00000087074.7|PPP1R15A|ZNF622|ZNF622	1000	+	3.0405245	3.9010274	-1.0	-1.0
chr19	48872461	48872576	ENSG00000087074.7|PPP1R15A|ZNF622|ZNF622	914	+	1.5363855	1.0645285	-1.0	-1.0
chr19	48905752	48905885	ENSG00000104805.15|NUCB1|ZNF622|ZNF622	945	+	1.8607129	1.259745	-1.0	-1.0
chr19	48913010	48913196	ENSG00000104805.15|NUCB1|ZNF622|ZNF622	978	+	2.097243	1.6648207	-1.0	-1.0
chr19	48921153	48921324	ENSG00000104805.15|NUCB1|ZNF622|ZNF622	993	+	2.8068242	2.175465	-1.0	-1.0
chr19	48900794	48900969	ENSG00000104805.15|NUCB1|ZNF622|ZNF622	920	+	1.6135643	1.0965201	-1.0	-1.0
chr19	48913473	48913564	ENSG00000104805.15|NUCB1|ZNF622|ZNF622	993	+	2.9608288	2.1382668	-1.0	-1.0
chr19	48918950	48919286	ENSG00000104805.15|NUCB1|ZNF622|ZNF622	983	+	2.485565	1.7772895	-1.0	-1.0
chr19	48918660	48918850	ENSG00000104805.15|NUCB1|ZNF622|ZNF622	952	+	2.3126183	1.3153964	-1.0	-1.0
chr19	48965916	48966186	ENSG00000087086.14|FTL|ZNF622|ZNF622	977	+	2.484111	1.6466918	-1.0	-1.0
chr19	48966777	48966878	ENSG00000087086.14|FTL|ZNF622|ZNF622	948	+	1.401328	1.2863362	-1.0	-1.0
chr19	48965609	48965764	ENSG00000087086.14|FTL|ZNF622|ZNF622	928	+	2.227896	1.1424713	-1.0	-1.0
chr19	49004291	49004416	ENSG00000183207.13|RUVBL2|ZNF622|ZNF622	923	+	2.094228	1.113864	-1.0	-1.0
chr19	49009775	49009880	ENSG00000183207.13|RUVBL2|ZNF622|ZNF622	915	+	1.9155035	1.0700617	-1.0	-1.0
chr19	49007301	49007368	ENSG00000183207.13|RUVBL2|ZNF622|ZNF622	946	+	2.0874631	1.271013	-1.0	-1.0
chr19	49102658	49102823	ENSG00000104852.14|SNRNP70|ZNF622|ZNF622	919	+	1.9577603	1.0938995	-1.0	-1.0
chr19	49090465	49090595	ENSG00000104852.14|SNRNP70|ZNF622|ZNF622	940	+	2.0774136	1.2247875	-1.0	-1.0
chr19	49098426	49098491	ENSG00000104852.14|SNRNP70|ZNF622|ZNF622	994	+	2.6124434	2.2240262	-1.0	-1.0
chr19	49085418	49085636	ENSG00000104852.14|SNRNP70|ZNF622|ZNF622	994	+	2.1774852	2.2577603	-1.0	-1.0
chr19	49101389	49101549	ENSG00000104852.14|SNRNP70|ZNF622|ZNF622	978	+	2.2021222	1.6669357	-1.0	-1.0
chr19	49108284	49108599	ENSG00000104852.14|SNRNP70|ZNF622|ZNF622	930	+	2.1340046	1.1549081	-1.0	-1.0
chr19	49107624	49107712	ENSG00000104852.14|SNRNP70|ZNF622|ZNF622	997	+	2.6476984	2.5513535	-1.0	-1.0
chr19	49104218	49104323	ENSG00000104852.14|SNRNP70|ZNF622|ZNF622	904	+	3.6083636	1.0156034	-1.0	-1.0
chr19	49090290	49090353	ENSG00000104852.14|SNRNP70|ZNF622|ZNF622	981	+	2.247928	1.7319437	-1.0	-1.0
chr19	49107794	49108199	ENSG00000104852.14|SNRNP70|ZNF622|ZNF622	979	+	2.4884388	1.6820463	-1.0	-1.0
chr19	49104553	49104735	ENSG00000104852.14|SNRNP70|ZNF622|ZNF622	986	+	2.2470913	1.8645717	-1.0	-1.0
chr19	49098641	49098704	ENSG00000104852.14|SNRNP70|ZNF622|ZNF622	946	+	1.77259	1.2651817	-1.0	-1.0
chr19	49086404	49086561	ENSG00000104852.14|SNRNP70|ZNF622|ZNF622	950	+	1.6852055	1.2987776	-1.0	-1.0
chr19	49102113	49102228	ENSG00000104852.14|SNRNP70|ZNF622|ZNF622	977	+	2.4398332	1.6315165	-1.0	-1.0
chr19	49153406	49154401	ENSG00000130528.11|HRC|ZNF622|ZNF622	988	-	5.6185	1.9105296	-1.0	-1.0
chr19	49154476	49155411	ENSG00000130528.11|HRC|ZNF622|ZNF622	989	-	5.038247	1.9413221	-1.0	-1.0
chr19	49168324	49168423	ENSG00000130529.15|TRPM4|ZNF622|ZNF622	943	+	2.9696238	1.2404919	-1.0	-1.0
chr19	49335680	49335830	ENSG00000104894.11|CD37|ZNF622|ZNF622	923	+	2.8748066	1.1112069	-1.0	-1.0
chr19	49336875	49337030	ENSG00000104894.11|CD37|ZNF622|ZNF622	910	+	2.8938563	1.0449704	-1.0	-1.0
chr19	49491439	49491547	ENSG00000142541.16|RPL13A|ZNF622|ZNF622	914	+	0.9548948	1.0651329	-1.0	-1.0
chr19	49491883	49491998	ENSG00000142541.16|RPL13A|ZNF622|ZNF622	923	+	1.46999	1.1132625	-1.0	-1.0
chr19	49489849	49489964	ENSG00000142541.16|RPL13A|ZNF622|ZNF622	956	+	1.0902399	1.3559228	-1.0	-1.0
chr19	49490139	49490279	ENSG00000142541.16|RPL13A|ZNF622|ZNF622	973	+	1.7617928	1.5621549	-1.0	-1.0
chr19	49490794	49490904	ENSG00000142541.16|RPL13A|ZNF622|ZNF622	926	+	1.0369215	1.1328204	-1.0	-1.0
chr19	49491627	49491727	ENSG00000142541.16|RPL13A|ZNF622|ZNF622	904	+	2.700437	1.0198393	-1.0	-1.0
chr19	49490929	49491054	ENSG00000142541.16|RPL13A|ZNF622|ZNF622	944	+	1.9593966	1.2495351	-1.0	-1.0
chr19	49497172	49497717	ENSG00000142534.6|RPS11|ZNF622|ZNF622	999	+	2.1874979	3.2216058	-1.0	-1.0
chr19	49499511	49499686	ENSG00000142534.6|RPS11|ZNF622|ZNF622	960	+	1.036608	1.3968111	-1.0	-1.0
chr19	49496364	49496497	ENSG00000142534.6|RPS11|ZNF622|ZNF622	1000	+	2.1775768	6.2680717	-1.0	-1.0
chr19	49497832	49498137	ENSG00000142534.6|RPS11|ZNF622|ZNF622	980	+	1.0973585	1.6892167	-1.0	-1.0
chr19	49559890	49560000	ENSG00000142546.13|NOSIP|ZNF622|ZNF622	919	-	2.1847508	1.0933923	-1.0	-1.0
chr19	49580514	49580572	ENSG00000142546.13|NOSIP|ZNF622|ZNF622	933	-	2.9385967	1.1722891	-1.0	-1.0
chr19	49560621	49560692	ENSG00000142546.13|NOSIP|ZNF622|ZNF622	908	-	1.8875257	1.0368721	-1.0	-1.0
chr19	49557085	49557285	ENSG00000142546.13|NOSIP|ZNF622|ZNF622	944	-	3.3003724	1.2480876	-1.0	-1.0
chr19	49556866	49556986	ENSG00000142546.13|NOSIP|ZNF622|ZNF622	915	-	2.3158624	1.0686828	-1.0	-1.0
chr19	49591642	49591740	ENSG00000126464.13|PRR12|ZNF622|ZNF622	971	+	3.1963944	1.5438145	-1.0	-1.0
chr19	49657770	49657889	ENSG00000126461.14|SCAF1|ZNF622|ZNF622	925	+	2.00966	1.1232524	-1.0	-1.0
chr19	49651187	49651317	ENSG00000126461.14|SCAF1|ZNF622|ZNF622	923	+	3.024438	1.1141622	-1.0	-1.0
chr19	49663362	49663462	ENSG00000126456.15|IRF3|ZNF622|ZNF622	908	-	2.736963	1.0364841	-1.0	-1.0
chr19	49682195	49682259	ENSG00000126457.21|PRMT1|ZNF622|ZNF622	927	+	1.7198927	1.1344336	-1.0	-1.0
chr19	49677147	49677358	ENSG00000126457.21|PRMT1|ZNF622|ZNF622	998	+	3.2083428	2.819159	-1.0	-1.0
chr19	49685639	49685723	ENSG00000126457.21|PRMT1|ZNF622|ZNF622	911	+	4.1292696	1.0492187	-1.0	-1.0
chr19	49687301	49687431	ENSG00000126457.21|PRMT1|ZNF622|ZNF622	921	+	2.9013534	1.1010594	-1.0	-1.0
chr19	49686604	49686726	ENSG00000126457.21|PRMT1|ZNF622|ZNF622	989	+	2.3910959	1.954849	-1.0	-1.0
chr19	49680139	49680253	ENSG00000126457.21|PRMT1|ZNF622|ZNF622	993	+	4.3474455	2.1516874	-1.0	-1.0
chr19	49686008	49686233	ENSG00000126457.21|PRMT1|ZNF622|ZNF622	919	+	1.645278	1.0918913	-1.0	-1.0
chr19	49688161	49688421	ENSG00000126457.21|PRMT1|ZNF622|ZNF622	974	+	2.6416519	1.5822651	-1.0	-1.0
chr19	49684753	49685133	ENSG00000126457.21|PRMT1|ZNF622|ZNF622	986	+	2.664674	1.8391961	-1.0	-1.0
chr19	49687011	49687196	ENSG00000126457.21|PRMT1|ZNF622|ZNF622	915	+	4.744138	1.0715299	-1.0	-1.0
chr19	49681909	49682064	ENSG00000126457.21|PRMT1|ZNF622|ZNF622	912	+	1.6045456	1.0539072	-1.0	-1.0
chr19	49680486	49680588	ENSG00000126457.21|PRMT1|ZNF622|ZNF622	978	+	2.1734788	1.6502025	-1.0	-1.0
chr19	49683839	49684064	ENSG00000126457.21|PRMT1|ZNF622|ZNF622	984	+	2.4271324	1.7850574	-1.0	-1.0
chr19	49767017	49767162	ENSG00000196961.12|AP2A1|ZNF622|ZNF622	931	+	1.8229319	1.1608651	-1.0	-1.0
chr19	49800941	49801046	ENSG00000196961.12|AP2A1|ZNF622|ZNF622	906	+	2.7365122	1.0279877	-1.0	-1.0
chr19	49781946	49782089	ENSG00000196961.12|AP2A1|ZNF622|ZNF622	994	+	2.999397	2.189413	-1.0	-1.0
chr19	49799967	49800122	ENSG00000196961.12|AP2A1|ZNF622|ZNF622	934	+	2.0905893	1.180188	-1.0	-1.0
chr19	49781756	49781825	ENSG00000196961.12|AP2A1|ZNF622|ZNF622	962	+	2.4594314	1.4183677	-1.0	-1.0
chr19	49801729	49801834	ENSG00000196961.12|AP2A1|ZNF622|ZNF622	909	+	2.1559372	1.0413083	-1.0	-1.0
chr19	49799628	49799766	ENSG00000196961.12|AP2A1|ZNF622|ZNF622	917	+	1.7370818	1.0813729	-1.0	-1.0
chr19	49805400	49805535	ENSG00000196961.12|AP2A1|ZNF622|ZNF622	906	+	3.16992	1.0251453	-1.0	-1.0
chr19	49782600	49782724	ENSG00000196961.12|AP2A1|ZNF622|ZNF622	925	+	1.7047291	1.1255126	-1.0	-1.0
chr19	49836800	49836950	ENSG00000104973.16|MED25|ZNF622|ZNF622	932	+	3.304097	1.1704133	-1.0	-1.0
chr19	49831935	49832045	ENSG00000104973.16|MED25|ZNF622|ZNF622	911	+	2.7946723	1.0495806	-1.0	-1.0
chr19	49834953	49835177	ENSG00000104973.16|MED25|ZNF622|ZNF622	952	+	2.25424	1.3142604	-1.0	-1.0
chr19	49857680	49858025	ENSG00000104960.15|PTOV1|ZNF622|ZNF622	929	+	2.4607987	1.1458479	-1.0	-1.0
chr19	49855739	49855859	ENSG00000104960.15|PTOV1|ZNF622|ZNF622	909	+	6.3002844	1.0397978	-1.0	-1.0
chr19	49856805	49856980	ENSG00000104960.15|PTOV1|ZNF622|ZNF622	912	+	1.9649858	1.0565014	-1.0	-1.0
chr19	49856615	49856805	ENSG00000104960.15|PTOV1|ZNF622|ZNF622	944	+	2.4999003	1.254878	-1.0	-1.0
chr19	49857440	49857545	ENSG00000104960.15|PTOV1|ZNF622|ZNF622	904	+	6.1975336	1.0181155	-1.0	-1.0
chr19	49882301	49882400	ENSG00000104946.12|TBC1D17|ZNF622|ZNF622	904	+	6.1975336	1.0181333	-1.0	-1.0
chr19	49880303	49880402	ENSG00000104946.12|TBC1D17|ZNF622|ZNF622	942	+	3.285397	1.2372088	-1.0	-1.0
chr19	49929380	49929505	ENSG00000104951.15|IL4I1|ZNF622|ZNF622	908	-	5.640484	1.0363154	-1.0	-1.0
chr19	49908571	49908701	ENSG00000104951.15|IL4I1|ZNF622|ZNF622	907	-	2.669868	1.0324612	-1.0	-1.0
chr19	49929378	49929498	ENSG00000213024.11|NUP62|ZNF622|ZNF622	908	-	4.900395	1.0353259	-1.0	-1.0
chr19	49908574	49908694	ENSG00000213024.11|NUP62|ZNF622|ZNF622	908	-	2.6990979	1.034005	-1.0	-1.0
chr19	49929379	49929504	ENSG00000269179.1|AC011452.1|ZNF622|ZNF622	906	-	4.869358	1.0263056	-1.0	-1.0
chr19	49932916	49933146	ENSG00000169136.10|ATF5|ZNF622|ZNF622	982	+	3.3785892	1.7388	-1.0	-1.0
chr19	49930831	49931031	ENSG00000169136.10|ATF5|ZNF622|ZNF622	976	+	4.901395	1.6203134	-1.0	-1.0
chr19	50376469	50376569	ENSG00000131408.13|NR1H2|ZNF622|ZNF622	900	+	2.0874627	1.0021111	-1.0	-1.0
chr19	50415798	50415938	ENSG00000062822.12|POLD1|ZNF622|ZNF622	909	+	3.3939433	1.0399802	-1.0	-1.0
chr19	50417841	50418016	ENSG00000062822.12|POLD1|ZNF622|ZNF622	939	+	2.7531176	1.216221	-1.0	-1.0
chr19	50401998	50402168	ENSG00000062822.12|POLD1|ZNF622|ZNF622	920	+	2.5889792	1.0967687	-1.0	-1.0
chr19	50409121	50409235	ENSG00000062822.12|POLD1|ZNF622|ZNF622	973	+	2.5058887	1.5667708	-1.0	-1.0
chr19	50402453	50402535	ENSG00000062822.12|POLD1|ZNF622|ZNF622	940	+	2.1898246	1.221634	-1.0	-1.0
chr19	50417829	50418014	ENSG00000142539.9|AC020909.1|ZNF622|ZNF622	938	+	2.6421413	1.2070743	-1.0	-1.0
chr19	51346852	51347082	ENSG00000105379.9|ETFB|ZNF622|ZNF622	937	-	2.384652	1.2038995	-1.0	-1.0
chr19	51345178	51345381	ENSG00000105379.9|ETFB|ZNF622|ZNF622	940	-	2.207117	1.2236608	-1.0	-1.0
chr19	51366269	51366418	ENSG00000105379.9|ETFB|ZNF622|ZNF622	991	-	2.8797288	2.0533428	-1.0	-1.0
chr19	51354149	51354329	ENSG00000105379.9|ETFB|ZNF622|ZNF622	985	-	2.6678693	1.811171	-1.0	-1.0
chr19	51354149	51354308	ENSG00000269403.1|AC008750.8|ZNF622|ZNF622	989	-	2.7461193	1.9675546	-1.0	-1.0
chr19	51366223	51366458	ENSG00000269403.1|AC008750.8|ZNF622|ZNF622	977	-	2.6147778	1.6371044	-1.0	-1.0
chr19	51587831	51588076	ENSG00000105497.7|ZNF175|ZNF622|ZNF622	927	+	3.4952884	1.138454	-1.0	-1.0
chr19	51581412	51581537	ENSG00000105497.7|ZNF175|ZNF622|ZNF622	919	+	2.4650915	1.0896887	-1.0	-1.0
chr19	51581786	51581882	ENSG00000105497.7|ZNF175|ZNF622|ZNF622	932	+	2.192645	1.1659099	-1.0	-1.0
chr19	51880733	51880873	ENSG00000161551.14|ZNF577|ZNF622|ZNF622	930	-	6.4229593	1.1568445	-1.0	-1.0
chr19	51891578	51891688	ENSG00000198093.10|ZNF649|ZNF622|ZNF622	911	-	6.265691	1.0502884	-1.0	-1.0
chr19	51900082	51900272	ENSG00000198093.10|ZNF649|ZNF622|ZNF622	929	-	3.2465534	1.1483471	-1.0	-1.0
chr19	51891783	51891888	ENSG00000198093.10|ZNF649|ZNF622|ZNF622	913	-	6.3200903	1.0626657	-1.0	-1.0
chr19	51904913	51905018	ENSG00000198093.10|ZNF649|ZNF622|ZNF622	937	-	4.189676	1.2037673	-1.0	-1.0
chr19	51891133	51891353	ENSG00000198093.10|ZNF649|ZNF622|ZNF622	919	-	3.7887993	1.0940434	-1.0	-1.0
chr19	51896838	51897008	ENSG00000198093.10|ZNF649|ZNF622|ZNF622	969	-	4.276211	1.5131924	-1.0	-1.0
chr19	52067305	52067405	ENSG00000197608.11|ZNF841|ZNF622|ZNF622	901	-	6.250001	1.0049697	-1.0	-1.0
chr19	52065565	52065820	ENSG00000197608.11|ZNF841|ZNF622|ZNF622	947	-	3.5312417	1.2771151	-1.0	-1.0
chr19	52076947	52077084	ENSG00000197608.11|ZNF841|ZNF622|ZNF622	985	-	6.7096515	1.8270764	-1.0	-1.0
chr19	52084786	52084888	ENSG00000197608.11|ZNF841|ZNF622|ZNF622	950	-	3.0297446	1.2978296	-1.0	-1.0
chr19	52066565	52066740	ENSG00000197608.11|ZNF841|ZNF622|ZNF622	954	-	3.2830539	1.3344249	-1.0	-1.0
chr19	52066410	52066510	ENSG00000197608.11|ZNF841|ZNF622|ZNF622	903	-	2.23266	1.0143743	-1.0	-1.0
chr19	52067145	52067250	ENSG00000197608.11|ZNF841|ZNF622|ZNF622	911	-	2.736963	1.0522239	-1.0	-1.0
chr19	52076063	52076163	ENSG00000197608.11|ZNF841|ZNF622|ZNF622	905	-	3.16992	1.0229276	-1.0	-1.0
chr19	52093845	52094035	ENSG00000197608.11|ZNF841|ZNF622|ZNF622	972	-	3.1471057	1.5455872	-1.0	-1.0
chr19	52067308	52067413	ENSG00000256087.6|ZNF432|ZNF622|ZNF622	904	-	6.1975336	1.0175586	-1.0	-1.0
chr19	52065588	52065818	ENSG00000256087.6|ZNF432|ZNF622|ZNF622	949	-	3.4360635	1.2948776	-1.0	-1.0
chr19	52076948	52077133	ENSG00000256087.6|ZNF432|ZNF622|ZNF622	974	-	6.607561	1.5833392	-1.0	-1.0
chr19	52084753	52084928	ENSG00000256087.6|ZNF432|ZNF622|ZNF622	937	-	2.9943461	1.2006104	-1.0	-1.0
chr19	52093808	52094038	ENSG00000256087.6|ZNF432|ZNF622|ZNF622	967	-	3.0915883	1.4759971	-1.0	-1.0
chr19	52067143	52067248	ENSG00000256087.6|ZNF432|ZNF622|ZNF622	911	-	2.736963	1.0517523	-1.0	-1.0
chr19	52066568	52066738	ENSG00000256087.6|ZNF432|ZNF622|ZNF622	952	-	3.239039	1.317274	-1.0	-1.0
chr19	52076063	52076163	ENSG00000256087.6|ZNF432|ZNF622|ZNF622	905	-	3.16992	1.0222883	-1.0	-1.0
chr19	52554851	52554991	ENSG00000198482.11|ZNF808|ZNF622|ZNF622	969	+	5.297499	1.5074458	-1.0	-1.0
chr19	52635065	52635205	ENSG00000167766.18|ZNF83|ZNF622|ZNF622	966	-	2.4426754	1.4631451	-1.0	-1.0
chr19	52655574	52655687	ENSG00000167766.18|ZNF83|ZNF622|ZNF622	940	-	3.2962217	1.2225188	-1.0	-1.0
chr19	52614631	52614736	ENSG00000167766.18|ZNF83|ZNF622|ZNF622	906	-	2.2630339	1.0274568	-1.0	-1.0
chr19	52618854	52619062	ENSG00000167766.18|ZNF83|ZNF622|ZNF622	958	-	3.0309575	1.3798581	-1.0	-1.0
chr19	52929084	52929209	ENSG00000213801.4|ZNF321P|ZNF622|ZNF622	904	-	6.2688284	1.0186689	-1.0	-1.0
chr19	52929084	52929209	ENSG00000221874.4|ZNF816-ZNF321P|ZNF622|ZNF622	907	-	6.2688284	1.0304661	-1.0	-1.0
chr19	52929085	52929210	ENSG00000283088.1|AC010487.3|ZNF622|ZNF622	906	-	6.2492647	1.0272275	-1.0	-1.0
chr19	53069815	53070005	ENSG00000170949.17|ZNF160|ZNF622|ZNF622	952	-	3.4778843	1.3213075	-1.0	-1.0
chr19	53068850	53068995	ENSG00000170949.17|ZNF160|ZNF622|ZNF622	934	-	3.8390737	1.1833651	-1.0	-1.0
chr19	53074139	53074268	ENSG00000170949.17|ZNF160|ZNF622|ZNF622	972	-	3.566372	1.5508387	-1.0	-1.0
chr19	53091573	53091720	ENSG00000170949.17|ZNF160|ZNF622|ZNF622	943	-	3.4123125	1.2449658	-1.0	-1.0
chr19	53441820	53441980	ENSG00000241015.2|TPM3P9|ZNF622|ZNF622	906	+	4.0874496	1.0280316	-1.0	-1.0
chr19	53441833	53441978	ENSG00000160336.14|ZNF761|ZNF622|ZNF622	907	+	4.0958138	1.0335506	-1.0	-1.0
chr19	53873907	53874072	ENSG00000179820.15|MYADM|ZNF622|ZNF622	936	+	3.1572974	1.1909251	-1.0	-1.0
chr19	54106788	54106943	ENSG00000170906.15|NDUFA3|ZNF622|ZNF622	940	+	3.410116	1.2239885	-1.0	-1.0
chr19	54103082	54103188	ENSG00000170906.15|NDUFA3|ZNF622|ZNF622	922	+	2.3596497	1.1106689	-1.0	-1.0
chr19	54124498	54124643	ENSG00000105618.13|PRPF31|ZNF622|ZNF622	940	+	2.1224673	1.2196705	-1.0	-1.0
chr19	54131446	54131576	ENSG00000105618.13|PRPF31|ZNF622|ZNF622	910	+	5.5623293	1.0440166	-1.0	-1.0
chr19	54123453	54123560	ENSG00000105618.13|PRPF31|ZNF622|ZNF622	975	+	3.6718724	1.6066902	-1.0	-1.0
chr19	54131306	54131441	ENSG00000105618.13|PRPF31|ZNF622|ZNF622	939	+	5.235549	1.2121495	-1.0	-1.0
chr19	54121859	54121943	ENSG00000105618.13|PRPF31|ZNF622|ZNF622	996	+	3.2223916	2.3753722	-1.0	-1.0
chr19	54128072	54128267	ENSG00000105618.13|PRPF31|ZNF622|ZNF622	961	+	3.0853775	1.411118	-1.0	-1.0
chr19	54118240	54118450	ENSG00000105618.13|PRPF31|ZNF622|ZNF622	994	+	3.0741863	2.23944	-1.0	-1.0
chr19	54123798	54123908	ENSG00000105618.13|PRPF31|ZNF622|ZNF622	914	+	1.9656125	1.0668238	-1.0	-1.0
chr19	54118572	54118687	ENSG00000105618.13|PRPF31|ZNF622|ZNF622	932	+	2.1882596	1.1674258	-1.0	-1.0
chr19	54128272	54128372	ENSG00000105618.13|PRPF31|ZNF622|ZNF622	901	+	6.2500014	1.0057703	-1.0	-1.0
chr19	54129061	54129251	ENSG00000105618.13|PRPF31|ZNF622|ZNF622	907	+	4.7453704	1.030806	-1.0	-1.0
chr19	54142860	54143003	ENSG00000088038.17|CNOT3|ZNF622|ZNF622	964	+	2.1901903	1.4492096	-1.0	-1.0
chr19	54143659	54143809	ENSG00000088038.17|CNOT3|ZNF622|ZNF622	968	+	2.6790586	1.4977058	-1.0	-1.0
chr19	54152891	54152996	ENSG00000088038.17|CNOT3|ZNF622|ZNF622	908	+	2.1235113	1.0349985	-1.0	-1.0
chr19	54148147	54148512	ENSG00000088038.17|CNOT3|ZNF622|ZNF622	961	+	2.672329	1.4055411	-1.0	-1.0
chr19	54153691	54153891	ENSG00000088038.17|CNOT3|ZNF622|ZNF622	962	+	2.9209425	1.4165471	-1.0	-1.0
chr19	54143969	54144129	ENSG00000088038.17|CNOT3|ZNF622|ZNF622	956	+	2.168812	1.3557014	-1.0	-1.0
chr19	54145909	54146043	ENSG00000088038.17|CNOT3|ZNF622|ZNF622	965	+	3.3920598	1.4598004	-1.0	-1.0
chr19	54144236	54144332	ENSG00000088038.17|CNOT3|ZNF622|ZNF622	981	+	2.7900763	1.7215978	-1.0	-1.0
chr19	54145691	54145817	ENSG00000088038.17|CNOT3|ZNF622|ZNF622	913	+	2.0644777	1.0600258	-1.0	-1.0
chr19	54152427	54152597	ENSG00000088038.17|CNOT3|ZNF622|ZNF622	948	+	2.3785048	1.2798586	-1.0	-1.0
chr19	54145546	54145686	ENSG00000088038.17|CNOT3|ZNF622|ZNF622	907	+	2.0222116	1.0293235	-1.0	-1.0
chr19	54155291	54155411	ENSG00000088038.17|CNOT3|ZNF622|ZNF622	908	+	2.5232878	1.0375321	-1.0	-1.0
chr19	54152225	54152325	ENSG00000088038.17|CNOT3|ZNF622|ZNF622	955	+	2.2223926	1.3491743	-1.0	-1.0
chr19	54148619	54148743	ENSG00000088038.17|CNOT3|ZNF622|ZNF622	992	+	4.6488833	2.0751991	-1.0	-1.0
chr19	54149559	54149758	ENSG00000088038.17|CNOT3|ZNF622|ZNF622	955	+	2.4723496	1.3423972	-1.0	-1.0
chr19	54143441	54143516	ENSG00000088038.17|CNOT3|ZNF622|ZNF622	991	+	3.681821	2.0453901	-1.0	-1.0
chr19	54146600	54146657	ENSG00000088038.17|CNOT3|ZNF622|ZNF622	911	+	2.292781	1.0482162	-1.0	-1.0
chr19	54143118	54143186	ENSG00000088038.17|CNOT3|ZNF622|ZNF622	995	+	4.1292777	2.296672	-1.0	-1.0
chr19	54137852	54137992	ENSG00000088038.17|CNOT3|ZNF622|ZNF622	917	+	2.2947524	1.0831549	-1.0	-1.0
chr19	54178811	54178956	ENSG00000125505.16|MBOAT7|ZNF622|ZNF622	909	-	2.766084	1.0417582	-1.0	-1.0
chr19	54461238	54461623	ENSG00000167615.16|LENG8|ZNF622|ZNF622	990	+	2.1601396	1.9843509	-1.0	-1.0
chr19	54452650	54452752	ENSG00000167615.16|LENG8|ZNF622|ZNF622	1000	+	2.9820592	3.4688234	-1.0	-1.0
chr19	54456635	54456921	ENSG00000167615.16|LENG8|ZNF622|ZNF622	998	+	2.6578565	2.6616228	-1.0	-1.0
chr19	54458102	54458227	ENSG00000167615.16|LENG8|ZNF622|ZNF622	999	+	2.2710822	2.8489141	-1.0	-1.0
chr19	54459583	54459778	ENSG00000167615.16|LENG8|ZNF622|ZNF622	940	+	2.0470352	1.2243217	-1.0	-1.0
chr19	54460883	54460988	ENSG00000167615.16|LENG8|ZNF622|ZNF622	908	+	1.5547607	1.0382788	-1.0	-1.0
chr19	54449126	54449310	ENSG00000167615.16|LENG8|ZNF622|ZNF622	998	+	2.7856767	2.8137317	-1.0	-1.0
chr19	54454950	54455092	ENSG00000167615.16|LENG8|ZNF622|ZNF622	997	+	2.4479995	2.505603	-1.0	-1.0
chr19	54457933	54458002	ENSG00000167615.16|LENG8|ZNF622|ZNF622	1000	+	3.0803733	3.3573472	-1.0	-1.0
chr19	54454429	54454682	ENSG00000167615.16|LENG8|ZNF622|ZNF622	985	+	2.2798212	1.8213819	-1.0	-1.0
chr19	54458963	54459093	ENSG00000167615.16|LENG8|ZNF622|ZNF622	909	+	1.5949457	1.0403376	-1.0	-1.0
chr19	54455363	54455567	ENSG00000167615.16|LENG8|ZNF622|ZNF622	1000	+	3.342411	4.1472173	-1.0	-1.0
chr19	54461013	54461113	ENSG00000167615.16|LENG8|ZNF622|ZNF622	911	+	1.6780726	1.0492296	-1.0	-1.0
chr19	54451996	54452267	ENSG00000167615.16|LENG8|ZNF622|ZNF622	999	+	2.871739	3.1124482	-1.0	-1.0
chr19	54458313	54458653	ENSG00000167615.16|LENG8|ZNF622|ZNF622	999	+	2.713732	3.1415915	-1.0	-1.0
chr19	54459223	54459418	ENSG00000167615.16|LENG8|ZNF622|ZNF622	912	+	2.145293	1.0555018	-1.0	-1.0
chr19	54453545	54453656	ENSG00000167615.16|LENG8|ZNF622|ZNF622	986	+	2.235971	1.8410996	-1.0	-1.0
chr19	54451289	54451382	ENSG00000167615.16|LENG8|ZNF622|ZNF622	978	+	2.1246963	1.6652659	-1.0	-1.0
chr19	54457746	54457848	ENSG00000167615.16|LENG8|ZNF622|ZNF622	1000	+	3.1109662	4.161235	-1.0	-1.0
chr19	54456324	54456465	ENSG00000167615.16|LENG8|ZNF622|ZNF622	995	+	2.6706443	2.310534	-1.0	-1.0
chr19	54455807	54455966	ENSG00000167615.16|LENG8|ZNF622|ZNF622	972	+	3.3177454	1.5570954	-1.0	-1.0
chr19	54455966	54456166	ENSG00000167615.16|LENG8|ZNF622|ZNF622	999	+	2.8682683	2.8386636	-1.0	-1.0
chr19	55006192	55006299	ENSG00000267265.5|AC011476.3|ZNF622|ZNF622	952	+	1.968964	1.3206426	-1.0	-1.0
chr19	55044542	55044642	ENSG00000267265.5|AC011476.3|ZNF622|ZNF622	905	+	2.6629627	1.0244205	-1.0	-1.0
chr19	55048658	55048758	ENSG00000267149.2|AC011476.2|ZNF622|ZNF622	906	-	2.6629627	1.0280772	-1.0	-1.0
chr19	55048328	55048541	ENSG00000267149.2|AC011476.2|ZNF622|ZNF622	973	-	3.5124607	1.561557	-1.0	-1.0
chr19	55048656	55048763	ENSG00000160439.15|RDH13|ZNF622|ZNF622	910	-	2.7357595	1.0448132	-1.0	-1.0
chr19	55048328	55048541	ENSG00000160439.15|RDH13|ZNF622|ZNF622	973	-	3.5124607	1.5615226	-1.0	-1.0
chr19	55096050	55096195	ENSG00000125503.12|PPP1R12C|ZNF622|ZNF622	970	-	2.8534071	1.5223994	-1.0	-1.0
chr19	55097764	55097894	ENSG00000125503.12|PPP1R12C|ZNF622|ZNF622	910	-	6.3348904	1.0443403	-1.0	-1.0
chr19	55096485	55096785	ENSG00000125503.12|PPP1R12C|ZNF622|ZNF622	930	-	3.3668137	1.1562359	-1.0	-1.0
chr19	55092246	55092371	ENSG00000125503.12|PPP1R12C|ZNF622|ZNF622	919	-	2.750373	1.0901606	-1.0	-1.0
chr19	55094660	55094765	ENSG00000125503.12|PPP1R12C|ZNF622|ZNF622	909	-	2.9351788	1.040535	-1.0	-1.0
chr19	55098950	55099060	ENSG00000125503.12|PPP1R12C|ZNF622|ZNF622	915	-	6.3163586	1.07231	-1.0	-1.0
chr19	55091102	55091352	ENSG00000125503.12|PPP1R12C|ZNF622|ZNF622	911	-	3.238426	1.0530185	-1.0	-1.0
chr19	55140882	55140960	ENSG00000105048.16|TNNT1|ZNF622|ZNF622	996	-	3.0752876	2.3684843	-1.0	-1.0
chr19	55141185	55141302	ENSG00000105048.16|TNNT1|ZNF622|ZNF622	979	-	2.1885314	1.6828642	-1.0	-1.0
chr19	55134065	55134204	ENSG00000105048.16|TNNT1|ZNF622|ZNF622	982	-	2.570532	1.7389572	-1.0	-1.0
chr19	55146819	55146944	ENSG00000105048.16|TNNT1|ZNF622|ZNF622	934	-	2.0244715	1.1825249	-1.0	-1.0
chr19	55132823	55132960	ENSG00000105048.16|TNNT1|ZNF622|ZNF622	976	-	2.6537414	1.6184057	-1.0	-1.0
chr19	55137102	55137207	ENSG00000105048.16|TNNT1|ZNF622|ZNF622	993	-	2.3296132	2.183266	-1.0	-1.0
chr19	55137960	55138074	ENSG00000105048.16|TNNT1|ZNF622|ZNF622	996	-	2.836337	2.4352791	-1.0	-1.0
chr19	55156305	55156405	ENSG00000129991.12|TNNI3|ZNF622|ZNF622	907	-	3.16992	1.0303309	-1.0	-1.0
chr19	55154029	55154224	ENSG00000129991.12|TNNI3|ZNF622|ZNF622	952	-	3.3036356	1.3165092	-1.0	-1.0
chr19	55239985	55240114	ENSG00000105063.18|PPP6R1|ZNF622|ZNF622	989	-	3.5147874	1.9394563	-1.0	-1.0
chr19	55239403	55239505	ENSG00000105063.18|PPP6R1|ZNF622|ZNF622	914	-	1.9063778	1.0645494	-1.0	-1.0
chr19	55241496	55241639	ENSG00000105063.18|PPP6R1|ZNF622|ZNF622	963	-	2.9120107	1.4293085	-1.0	-1.0
chr19	55239825	55239911	ENSG00000105063.18|PPP6R1|ZNF622|ZNF622	943	-	2.2094533	1.2448688	-1.0	-1.0
chr19	55245274	55245402	ENSG00000105063.18|PPP6R1|ZNF622|ZNF622	981	-	3.2968957	1.729212	-1.0	-1.0
chr19	55242165	55242305	ENSG00000105063.18|PPP6R1|ZNF622|ZNF622	949	-	1.9835583	1.2966195	-1.0	-1.0
chr19	55236592	55236821	ENSG00000105063.18|PPP6R1|ZNF622|ZNF622	985	-	3.1391766	1.8216043	-1.0	-1.0
chr19	55241391	55241476	ENSG00000105063.18|PPP6R1|ZNF622|ZNF622	906	-	2.2630339	1.0263373	-1.0	-1.0
chr19	55246971	55247081	ENSG00000105063.18|PPP6R1|ZNF622|ZNF622	916	-	1.9380791	1.076196	-1.0	-1.0
chr19	55240235	55240300	ENSG00000105063.18|PPP6R1|ZNF622|ZNF622	965	-	2.8826416	1.4546742	-1.0	-1.0
chr19	55242375	55242530	ENSG00000105063.18|PPP6R1|ZNF622|ZNF622	970	-	2.0720913	1.5201807	-1.0	-1.0
chr19	55342751	55342906	ENSG00000133247.13|KMT5C|ZNF622|ZNF622	907	+	2.781755	1.0319623	-1.0	-1.0
chr19	55342160	55342295	ENSG00000133247.13|KMT5C|ZNF622|ZNF622	911	+	3.1980038	1.051961	-1.0	-1.0
chr19	55341975	55342100	ENSG00000133247.13|KMT5C|ZNF622|ZNF622	902	+	2.0769846	1.0106413	-1.0	-1.0
chr19	55343626	55343886	ENSG00000133247.13|KMT5C|ZNF622|ZNF622	961	+	2.8606153	1.4071599	-1.0	-1.0
chr19	55341795	55341905	ENSG00000133247.13|KMT5C|ZNF622|ZNF622	904	+	1.8690464	1.0158601	-1.0	-1.0
chr19	55407646	55407777	ENSG00000108106.13|UBE2S|ZNF622|ZNF622	912	-	1.3979039	1.0532302	-1.0	-1.0
chr19	55659207	55659342	ENSG00000063244.12|U2AF2|ZNF622|ZNF622	955	+	1.9510013	1.3457602	-1.0	-1.0
chr19	55668865	55669082	ENSG00000063244.12|U2AF2|ZNF622|ZNF622	915	+	2.254667	1.0691162	-1.0	-1.0
chr19	55673933	55674073	ENSG00000063244.12|U2AF2|ZNF622|ZNF622	971	+	2.7988524	1.5384527	-1.0	-1.0
chr19	55662498	55662613	ENSG00000063244.12|U2AF2|ZNF622|ZNF622	969	+	1.9105505	1.505662	-1.0	-1.0
chr19	55654675	55655153	ENSG00000063244.12|U2AF2|ZNF622|ZNF622	973	+	2.8308568	1.5637615	-1.0	-1.0
chr19	55660515	55660619	ENSG00000063244.12|U2AF2|ZNF622|ZNF622	988	+	2.5594187	1.9202118	-1.0	-1.0
chr19	55668669	55668865	ENSG00000063244.12|U2AF2|ZNF622|ZNF622	952	+	1.8650893	1.3154677	-1.0	-1.0
chr19	55654230	55654345	ENSG00000063244.12|U2AF2|ZNF622|ZNF622	919	+	2.0896008	1.092701	-1.0	-1.0
chr19	55661102	55661217	ENSG00000063244.12|U2AF2|ZNF622|ZNF622	914	+	1.8688792	1.0654505	-1.0	-1.0
chr19	55669443	55669692	ENSG00000063244.12|U2AF2|ZNF622|ZNF622	991	+	2.351616	2.0546231	-1.0	-1.0
chr19	55654545	55654660	ENSG00000063244.12|U2AF2|ZNF622|ZNF622	907	+	2.5707295	1.0320994	-1.0	-1.0
chr19	55678681	55678791	ENSG00000063245.14|EPN1|ZNF622|ZNF622	911	+	2.5488815	1.0527056	-1.0	-1.0
chr19	57291503	57291643	ENSG00000197714.8|ZNF460|ZNF622|ZNF622	922	+	4.6050377	1.1052155	-1.0	-1.0
chr19	57291113	57291308	ENSG00000197714.8|ZNF460|ZNF622|ZNF622	981	+	3.3694685	1.7204763	-1.0	-1.0
chr19	57292148	57292248	ENSG00000197714.8|ZNF460|ZNF622|ZNF622	901	+	2.6244884	1.0051064	-1.0	-1.0
chr19	57819732	57819862	ENSG00000083828.15|ZNF586|ZNF622|ZNF622	905	+	2.0231073	1.0242016	-1.0	-1.0
chr19	57819733	57819863	ENSG00000268750.6|AC010522.1|ZNF622|ZNF622	905	+	1.9921882	1.023654	-1.0	-1.0
chr19	57819760	57819860	ENSG00000269343.6|ZNF587B|ZNF622|ZNF622	906	+	1.9307376	1.0280621	-1.0	-1.0
chr19	57859235	57859335	ENSG00000198466.11|ZNF587|ZNF622|ZNF622	900	+	1.8073553	1.0010765	-1.0	-1.0
chr19	57860175	57860285	ENSG00000198466.11|ZNF587|ZNF622|ZNF622	921	+	2.1864362	1.1018335	-1.0	-1.0
chr19	57859760	57859965	ENSG00000198466.11|ZNF587|ZNF622|ZNF622	964	+	3.4943366	1.4424034	-1.0	-1.0
chr19	57859430	57859630	ENSG00000198466.11|ZNF587|ZNF622|ZNF622	973	+	3.4143014	1.5696379	-1.0	-1.0
chr19	58306087	58306216	ENSG00000283515.1|AC020915.6|ZNF622|ZNF622	960	+	2.5439656	1.394853	-1.0	-1.0
chr19	58306087	58306216	ENSG00000267216.1|AC020915.2|ZNF622|ZNF622	960	+	2.5439656	1.3959852	-1.0	-1.0
chr19	58306087	58306262	ENSG00000142396.10|AC020915.1|ZNF622|ZNF622	952	+	2.6169841	1.3150991	-1.0	-1.0
chr19	58388231	58388331	ENSG00000083845.8|RPS5|ZNF622|ZNF622	932	+	2.4329586	1.1686486	-1.0	-1.0
chr19	58388376	58388496	ENSG00000083845.8|RPS5|ZNF622|ZNF622	910	+	5.9141746	1.0438943	-1.0	-1.0
chr19	58545097	58545166	ENSG00000130726.11|TRIM28|ZNF622|ZNF622	902	+	6.2500014	1.0076188	-1.0	-1.0
chr19	58548485	58548592	ENSG00000130726.11|TRIM28|ZNF622|ZNF622	967	+	2.129499	1.4806668	-1.0	-1.0
chr19	58547761	58547901	ENSG00000130726.11|TRIM28|ZNF622|ZNF622	944	+	1.623508	1.2555633	-1.0	-1.0
chr19	58548794	58548989	ENSG00000130726.11|TRIM28|ZNF622|ZNF622	939	+	2.2149427	1.2146728	-1.0	-1.0
chr19	58549630	58549735	ENSG00000130726.11|TRIM28|ZNF622|ZNF622	942	+	2.5221963	1.2387356	-1.0	-1.0
chr19	58547578	58547708	ENSG00000130726.11|TRIM28|ZNF622|ZNF622	924	+	1.578014	1.1189698	-1.0	-1.0
chr19	58548293	58548403	ENSG00000130726.11|TRIM28|ZNF622|ZNF622	920	+	1.4198145	1.0944121	-1.0	-1.0
chr19	58549475	58549585	ENSG00000130726.11|TRIM28|ZNF622|ZNF622	906	+	1.9540714	1.0258276	-1.0	-1.0
chr19	58548033	58548158	ENSG00000130726.11|TRIM28|ZNF622|ZNF622	933	+	1.7541676	1.1746826	-1.0	-1.0
chr19	58545246	58545421	ENSG00000130726.11|TRIM28|ZNF622|ZNF622	916	+	3.8248672	1.0756298	-1.0	-1.0
chr19	58552054	58552244	ENSG00000130724.8|CHMP2A|ZNF622|ZNF622	997	-	3.9977925	2.5769296	-1.0	-1.0
chr19	58553972	58554297	ENSG00000130724.8|CHMP2A|ZNF622|ZNF622	987	-	2.7197902	1.8927718	-1.0	-1.0
chr19	58551865	58551967	ENSG00000130724.8|CHMP2A|ZNF622|ZNF622	935	-	2.3011944	1.1877459	-1.0	-1.0
chr19	58554947	58555124	ENSG00000130724.8|CHMP2A|ZNF622|ZNF622	988	-	3.0269217	1.9090885	-1.0	-1.0
chr19	58552319	58552419	ENSG00000130724.8|CHMP2A|ZNF622|ZNF622	901	-	1.8826433	1.0033944	-1.0	-1.0
chr19	58558272	58558547	ENSG00000130725.7|UBE2M|ZNF622|ZNF622	974	-	3.2008417	1.5864775	-1.0	-1.0
chr19	58558577	58558702	ENSG00000130725.7|UBE2M|ZNF622|ZNF622	907	-	6.2919035	1.0321496	-1.0	-1.0
chr19	58597662	58597816	ENSG00000269600.1|AC016629.3|ZNF622|ZNF622	960	-	2.6297607	1.3989446	-1.0	-1.0
chr2	669489	669675	ENSG00000151353.14|TMEM18|ZNF622|ZNF622	970	-	3.4631763	1.5260061	-1.0	-1.0
chr2	8682278	8682508	ENSG00000115738.9|ID2|ZNF622|ZNF622	975	+	2.2311864	1.6080775	-1.0	-1.0
chr2	8682023	8682248	ENSG00000115738.9|ID2|ZNF622|ZNF622	981	+	2.8243246	1.7173115	-1.0	-1.0
chr2	8682548	8682658	ENSG00000115738.9|ID2|ZNF622|ZNF622	906	+	2.7348998	1.0290327	-1.0	-1.0
chr2	8683744	8683869	ENSG00000115738.9|ID2|ZNF622|ZNF622	930	+	3.2642195	1.1559186	-1.0	-1.0
chr2	8788696	8788796	ENSG00000134313.15|KIDINS220|ZNF622|ZNF622	903	-	2.6629624	1.0141597	-1.0	-1.0
chr2	8779673	8779814	ENSG00000134313.15|KIDINS220|ZNF622|ZNF622	952	-	3.4234562	1.3225101	-1.0	-1.0
chr2	8817617	8817716	ENSG00000134313.15|KIDINS220|ZNF622|ZNF622	999	-	4.539153	3.0249605	-1.0	-1.0
chr2	8731206	8731381	ENSG00000134313.15|KIDINS220|ZNF622|ZNF622	910	-	6.1276155	1.0478472	-1.0	-1.0
chr2	8798201	8798300	ENSG00000134313.15|KIDINS220|ZNF622|ZNF622	947	-	4.1699114	1.2770821	-1.0	-1.0
chr2	8868445	8868549	ENSG00000143797.11|MBOAT2|ZNF622|ZNF622	928	-	3.2479224	1.1401455	-1.0	-1.0
chr2	8872929	8873089	ENSG00000143797.11|MBOAT2|ZNF622|ZNF622	948	-	3.2251084	1.2872288	-1.0	-1.0
chr2	8873112	8873300	ENSG00000143797.11|MBOAT2|ZNF622|ZNF622	951	-	3.2522373	1.3087165	-1.0	-1.0
chr2	9492897	9492986	ENSG00000151694.12|ADAM17|ZNF622|ZNF622	952	-	4.2094398	1.3180729	-1.0	-1.0
chr2	9490225	9490465	ENSG00000151694.12|ADAM17|ZNF622|ZNF622	922	-	2.760747	1.1056402	-1.0	-1.0
chr2	9505165	9505360	ENSG00000151694.12|ADAM17|ZNF622|ZNF622	986	-	3.5929232	1.8552761	-1.0	-1.0
chr2	9497113	9497243	ENSG00000151694.12|ADAM17|ZNF622|ZNF622	974	-	4.545434	1.592285	-1.0	-1.0
chr2	9523248	9523348	ENSG00000151694.12|ADAM17|ZNF622|ZNF622	947	-	4.1699114	1.2768605	-1.0	-1.0
chr2	9526110	9526244	ENSG00000151694.12|ADAM17|ZNF622|ZNF622	993	-	3.5999336	2.168066	-1.0	-1.0
chr2	9630158	9630313	ENSG00000134308.13|YWHAQ|ZNF622|ZNF622	961	-	1.9329143	1.4130789	-1.0	-1.0
chr2	9961125	9961350	ENSG00000134317.17|GRHL1|ZNF622|ZNF622	926	+	5.791623	1.1334889	-1.0	-1.0
chr2	10141853	10141954	ENSG00000284681.1|AC007240.1|ZNF622|ZNF622	978	+	4.099213	1.6616507	-1.0	-1.0
chr2	10141853	10141954	ENSG00000163009.8|C2orf48|ZNF622|ZNF622	978	+	4.099213	1.6610355	-1.0	-1.0
chr2	10312877	10313212	ENSG00000115756.12|HPCAL1|ZNF622|ZNF622	997	+	5.14283	2.5210252	-1.0	-1.0
chr2	10311522	10311762	ENSG00000115756.12|HPCAL1|ZNF622|ZNF622	995	+	7.055751	2.3357613	-1.0	-1.0
chr2	10572020	10572185	ENSG00000115761.15|NOL10|ZNF622|ZNF622	941	-	3.2100298	1.2305506	-1.0	-1.0
chr2	10589122	10589290	ENSG00000115761.15|NOL10|ZNF622|ZNF622	979	-	4.1982803	1.6829406	-1.0	-1.0
chr2	10607184	10607311	ENSG00000115761.15|NOL10|ZNF622|ZNF622	925	-	3.0564885	1.1256038	-1.0	-1.0
chr2	10589612	10589751	ENSG00000115761.15|NOL10|ZNF622|ZNF622	936	-	3.2222958	1.1907144	-1.0	-1.0
chr2	10600852	10600942	ENSG00000115761.15|NOL10|ZNF622|ZNF622	901	-	3.129278	1.0037938	-1.0	-1.0
chr2	10790718	10790828	ENSG00000143870.12|PDIA6|ZNF622|ZNF622	998	-	2.907627	2.7469335	-1.0	-1.0
chr2	10788896	10788981	ENSG00000143870.12|PDIA6|ZNF622|ZNF622	909	-	1.6563478	1.0425352	-1.0	-1.0
chr2	10802533	10802640	ENSG00000143870.12|PDIA6|ZNF622|ZNF622	908	-	1.4845213	1.038122	-1.0	-1.0
chr2	10789768	10789889	ENSG00000143870.12|PDIA6|ZNF622|ZNF622	947	-	1.9290487	1.2717423	-1.0	-1.0
chr2	10787280	10787400	ENSG00000143870.12|PDIA6|ZNF622|ZNF622	937	-	1.904659	1.2005699	-1.0	-1.0
chr2	10793095	10793202	ENSG00000143870.12|PDIA6|ZNF622|ZNF622	987	-	2.279565	1.8916428	-1.0	-1.0
chr2	10797080	10797207	ENSG00000143870.12|PDIA6|ZNF622|ZNF622	959	-	1.8556136	1.3909782	-1.0	-1.0
chr2	10788696	10788769	ENSG00000143870.12|PDIA6|ZNF622|ZNF622	912	-	1.8961645	1.0574875	-1.0	-1.0
chr2	10791794	10791925	ENSG00000143870.12|PDIA6|ZNF622|ZNF622	962	-	1.6388639	1.4186604	-1.0	-1.0
chr2	11192147	11192322	ENSG00000134318.13|ROCK2|ZNF622|ZNF622	940	-	2.5674236	1.2219001	-1.0	-1.0
chr2	11197525	11197700	ENSG00000134318.13|ROCK2|ZNF622|ZNF622	969	-	3.4118304	1.5125276	-1.0	-1.0
chr2	11202051	11202121	ENSG00000134318.13|ROCK2|ZNF622|ZNF622	912	-	4.1292696	1.0572511	-1.0	-1.0
chr2	11215509	11215629	ENSG00000134318.13|ROCK2|ZNF622|ZNF622	908	-	6.2996197	1.0364354	-1.0	-1.0
chr2	11192610	11192712	ENSG00000134318.13|ROCK2|ZNF622|ZNF622	905	-	2.6629624	1.0201807	-1.0	-1.0
chr2	11214356	11214463	ENSG00000134318.13|ROCK2|ZNF622|ZNF622	973	-	4.4230227	1.5686922	-1.0	-1.0
chr2	11249670	11249795	ENSG00000134318.13|ROCK2|ZNF622|ZNF622	908	-	4.1013894	1.0373737	-1.0	-1.0
chr2	11218957	11219026	ENSG00000134318.13|ROCK2|ZNF622|ZNF622	988	-	6.72805	1.9286085	-1.0	-1.0
chr2	11198680	11198774	ENSG00000134318.13|ROCK2|ZNF622|ZNF622	987	-	4.6438427	1.8781052	-1.0	-1.0
chr2	11214979	11215086	ENSG00000134318.13|ROCK2|ZNF622|ZNF622	919	-	3.1959207	1.0906681	-1.0	-1.0
chr2	11217089	11217173	ENSG00000134318.13|ROCK2|ZNF622|ZNF622	948	-	3.3575468	1.2857457	-1.0	-1.0
chr2	11227253	11227383	ENSG00000134318.13|ROCK2|ZNF622|ZNF622	919	-	2.8232608	1.089086	-1.0	-1.0
chr2	11197234	11197348	ENSG00000134318.13|ROCK2|ZNF622|ZNF622	915	-	6.3964677	1.0726562	-1.0	-1.0
chr2	11235826	11235962	ENSG00000134318.13|ROCK2|ZNF622|ZNF622	980	-	4.0784163	1.6896796	-1.0	-1.0
chr2	11344150	11344260	ENSG00000134318.13|ROCK2|ZNF622|ZNF622	905	-	2.6083345	1.0209002	-1.0	-1.0
chr2	11208296	11208447	ENSG00000134318.13|ROCK2|ZNF622|ZNF622	960	-	3.659348	1.3998003	-1.0	-1.0
chr2	11286538	11286639	ENSG00000134318.13|ROCK2|ZNF622|ZNF622	926	-	2.8906775	1.1327815	-1.0	-1.0
chr2	11214839	11214979	ENSG00000134318.13|ROCK2|ZNF622|ZNF622	917	-	2.8969464	1.07903	-1.0	-1.0
chr2	11221212	11221327	ENSG00000134318.13|ROCK2|ZNF622|ZNF622	912	-	2.7717419	1.0574192	-1.0	-1.0
chr2	11201016	11201143	ENSG00000134318.13|ROCK2|ZNF622|ZNF622	968	-	3.4461443	1.4929006	-1.0	-1.0
chr2	11201309	11201413	ENSG00000134318.13|ROCK2|ZNF622|ZNF622	1000	-	5.8137527	4.216222	-1.0	-1.0
chr2	11215320	11215412	ENSG00000134318.13|ROCK2|ZNF622|ZNF622	936	-	2.6147084	1.1930981	-1.0	-1.0
chr2	11551717	11551857	ENSG00000196208.13|GREB1|ZNF622|ZNF622	909	+	2.584961	1.0422733	-1.0	-1.0
chr2	11783828	11783973	ENSG00000134324.11|LPIN1|ZNF622|ZNF622	985	+	4.24872	1.8269727	-1.0	-1.0
chr2	11771371	11771679	ENSG00000134324.11|LPIN1|ZNF622|ZNF622	977	+	3.5851877	1.6322409	-1.0	-1.0
chr2	11782350	11782500	ENSG00000134324.11|LPIN1|ZNF622|ZNF622	913	+	2.2474816	1.0617929	-1.0	-1.0
chr2	11773619	11773745	ENSG00000134324.11|LPIN1|ZNF622|ZNF622	969	+	2.5407822	1.510602	-1.0	-1.0
chr2	11779518	11779645	ENSG00000134324.11|LPIN1|ZNF622|ZNF622	986	+	3.6191072	1.8512102	-1.0	-1.0
chr2	11765532	11765677	ENSG00000134324.11|LPIN1|ZNF622|ZNF622	936	+	2.282733	1.192603	-1.0	-1.0
chr2	15474166	15474324	ENSG00000151779.12|NBAS|ZNF622|ZNF622	974	-	2.0843122	1.5864062	-1.0	-1.0
chr2	15417531	15417711	ENSG00000151779.12|NBAS|ZNF622|ZNF622	903	-	1.9540892	1.0129321	-1.0	-1.0
chr2	15553425	15553473	ENSG00000151779.12|NBAS|ZNF622|ZNF622	985	-	3.8328848	1.8276105	-1.0	-1.0
chr2	15488893	15489003	ENSG00000151779.12|NBAS|ZNF622|ZNF622	904	-	1.8675432	1.0172813	-1.0	-1.0
chr2	15424319	15424419	ENSG00000151779.12|NBAS|ZNF622|ZNF622	905	-	2.025535	1.0216713	-1.0	-1.0
chr2	15534542	15534641	ENSG00000151779.12|NBAS|ZNF622|ZNF622	999	-	3.0324214	2.9924505	-1.0	-1.0
chr2	15554060	15554138	ENSG00000151779.12|NBAS|ZNF622|ZNF622	980	-	2.473931	1.695263	-1.0	-1.0
chr2	15374607	15374720	ENSG00000151779.12|NBAS|ZNF622|ZNF622	916	-	1.9783008	1.0754155	-1.0	-1.0
chr2	15468381	15468533	ENSG00000151779.12|NBAS|ZNF622|ZNF622	979	-	2.526904	1.6851854	-1.0	-1.0
chr2	15551492	15551536	ENSG00000151779.12|NBAS|ZNF622|ZNF622	944	-	2.536052	1.2515341	-1.0	-1.0
chr2	15461210	15461320	ENSG00000151779.12|NBAS|ZNF622|ZNF622	906	-	1.7456146	1.0274588	-1.0	-1.0
chr2	15561187	15561327	ENSG00000151779.12|NBAS|ZNF622|ZNF622	938	-	2.002373	1.2045033	-1.0	-1.0
chr2	15536417	15536537	ENSG00000151779.12|NBAS|ZNF622|ZNF622	955	-	2.2526639	1.3430917	-1.0	-1.0
chr2	15351991	15352081	ENSG00000151779.12|NBAS|ZNF622|ZNF622	928	-	2.169925	1.1442293	-1.0	-1.0
chr2	15473221	15473347	ENSG00000151779.12|NBAS|ZNF622|ZNF622	999	-	3.8527153	3.1874616	-1.0	-1.0
chr2	15277005	15277101	ENSG00000151779.12|NBAS|ZNF622|ZNF622	901	-	2.5235605	1.0060552	-1.0	-1.0
chr2	15467328	15467407	ENSG00000151779.12|NBAS|ZNF622|ZNF622	961	-	2.1154776	1.4097501	-1.0	-1.0
chr2	15475686	15475806	ENSG00000151779.12|NBAS|ZNF622|ZNF622	931	-	2.008208	1.162639	-1.0	-1.0
chr2	15467663	15467804	ENSG00000151779.12|NBAS|ZNF622|ZNF622	965	-	2.2053134	1.4574816	-1.0	-1.0
chr2	15415610	15415719	ENSG00000151779.12|NBAS|ZNF622|ZNF622	908	-	2.0087137	1.0368583	-1.0	-1.0
chr2	15379696	15379826	ENSG00000151779.12|NBAS|ZNF622|ZNF622	918	-	2.0764127	1.0867685	-1.0	-1.0
chr2	15605949	15606026	ENSG00000079785.14|DDX1|ZNF622|ZNF622	906	+	2.222392	1.0282753	-1.0	-1.0
chr2	15604436	15604509	ENSG00000079785.14|DDX1|ZNF622|ZNF622	911	+	2.5235605	1.0484627	-1.0	-1.0
chr2	15597374	15597471	ENSG00000079785.14|DDX1|ZNF622|ZNF622	946	+	2.536052	1.2693317	-1.0	-1.0
chr2	15595144	15595196	ENSG00000079785.14|DDX1|ZNF622|ZNF622	911	+	2.8412998	1.0492296	-1.0	-1.0
chr2	15629601	15629697	ENSG00000079785.14|DDX1|ZNF622|ZNF622	914	+	2.736963	1.0652909	-1.0	-1.0
chr2	17731740	17731877	ENSG00000163029.15|SMC6|ZNF622|ZNF622	961	-	2.6814873	1.4064946	-1.0	-1.0
chr2	17725256	17725358	ENSG00000163029.15|SMC6|ZNF622|ZNF622	1000	-	3.8328798	3.4610057	-1.0	-1.0
chr2	17665481	17665601	ENSG00000163029.15|SMC6|ZNF622|ZNF622	923	-	2.553132	1.1146791	-1.0	-1.0
chr2	17678858	17678993	ENSG00000163029.15|SMC6|ZNF622|ZNF622	939	-	3.1187637	1.2182063	-1.0	-1.0
chr2	17683662	17683762	ENSG00000163029.15|SMC6|ZNF622|ZNF622	901	-	2.4594305	1.0062904	-1.0	-1.0
chr2	17670422	17670575	ENSG00000163029.15|SMC6|ZNF622|ZNF622	979	-	3.2788568	1.6874689	-1.0	-1.0
chr2	17716085	17716264	ENSG00000163029.15|SMC6|ZNF622|ZNF622	936	-	2.1371567	1.193071	-1.0	-1.0
chr2	17695151	17695297	ENSG00000163029.15|SMC6|ZNF622|ZNF622	998	-	5.97437	2.640302	-1.0	-1.0
chr2	17721141	17721256	ENSG00000163029.15|SMC6|ZNF622|ZNF622	986	-	3.8623724	1.8637072	-1.0	-1.0
chr2	17738220	17738326	ENSG00000163029.15|SMC6|ZNF622|ZNF622	941	-	2.2995408	1.2270312	-1.0	-1.0
chr2	17718076	17718223	ENSG00000163029.15|SMC6|ZNF622|ZNF622	956	-	2.7786086	1.3590428	-1.0	-1.0
chr2	17703156	17703292	ENSG00000163029.15|SMC6|ZNF622|ZNF622	936	-	3.6361167	1.1961856	-1.0	-1.0
chr2	17717087	17717176	ENSG00000163029.15|SMC6|ZNF622|ZNF622	974	-	4.3575387	1.5861374	-1.0	-1.0
chr2	17741611	17741729	ENSG00000163029.15|SMC6|ZNF622|ZNF622	971	-	3.1732228	1.5448	-1.0	-1.0
chr2	17745826	17745996	ENSG00000163029.15|SMC6|ZNF622|ZNF622	989	-	2.8500957	1.9581361	-1.0	-1.0
chr2	17708638	17708743	ENSG00000163029.15|SMC6|ZNF622|ZNF622	918	-	2.3004515	1.0887654	-1.0	-1.0
chr2	17714860	17715030	ENSG00000163029.15|SMC6|ZNF622|ZNF622	952	-	3.2462578	1.31955	-1.0	-1.0
chr2	17700207	17700378	ENSG00000163029.15|SMC6|ZNF622|ZNF622	943	-	5.1441813	1.2464893	-1.0	-1.0
chr2	19896987	19897126	ENSG00000183891.5|TTC32|ZNF622|ZNF622	924	-	2.5795574	1.116418	-1.0	-1.0
chr2	20297562	20297678	ENSG00000055917.15|PUM2|ZNF622|ZNF622	922	-	2.8921824	1.1051648	-1.0	-1.0
chr2	20311493	20311658	ENSG00000055917.15|PUM2|ZNF622|ZNF622	969	-	3.8105965	1.5144805	-1.0	-1.0
chr2	20291275	20291775	ENSG00000055917.15|PUM2|ZNF622|ZNF622	975	-	5.0045266	1.6013807	-1.0	-1.0
chr2	20318536	20318645	ENSG00000055917.15|PUM2|ZNF622|ZNF622	934	-	2.4506068	1.1800101	-1.0	-1.0
chr2	20308323	20308443	ENSG00000055917.15|PUM2|ZNF622|ZNF622	912	-	1.9198682	1.0547724	-1.0	-1.0
chr2	20251610	20251716	ENSG00000055917.15|PUM2|ZNF622|ZNF622	907	-	2.2029958	1.0292034	-1.0	-1.0
chr2	20255215	20255335	ENSG00000055917.15|PUM2|ZNF622|ZNF622	925	-	2.248149	1.1237438	-1.0	-1.0
chr2	20290656	20290756	ENSG00000055917.15|PUM2|ZNF622|ZNF622	916	-	2.736963	1.0753074	-1.0	-1.0
chr2	20291790	20292200	ENSG00000055917.15|PUM2|ZNF622|ZNF622	973	-	3.4899511	1.5684497	-1.0	-1.0
chr2	23869662	23869761	ENSG00000119778.14|ATAD2B|ZNF622|ZNF622	946	-	2.7279189	1.2692796	-1.0	-1.0
chr2	23887831	23887985	ENSG00000119778.14|ATAD2B|ZNF622|ZNF622	969	-	4.194212	1.5126384	-1.0	-1.0
chr2	23798137	23798277	ENSG00000119778.14|ATAD2B|ZNF622|ZNF622	929	-	3.174258	1.1471701	-1.0	-1.0
chr2	23757702	23757962	ENSG00000119778.14|ATAD2B|ZNF622|ZNF622	922	-	4.1677027	1.1060705	-1.0	-1.0
chr2	23823462	23823562	ENSG00000119778.14|ATAD2B|ZNF622|ZNF622	905	-	2.6629624	1.0201142	-1.0	-1.0
chr2	23884764	23884873	ENSG00000119778.14|ATAD2B|ZNF622|ZNF622	998	-	5.201996	2.774512	-1.0	-1.0
chr2	23875828	23875904	ENSG00000119778.14|ATAD2B|ZNF622|ZNF622	984	-	4.584949	1.8020836	-1.0	-1.0
chr2	23926774	23926899	ENSG00000119778.14|ATAD2B|ZNF622|ZNF622	907	-	2.6690419	1.0310854	-1.0	-1.0
chr2	23823257	23823392	ENSG00000119778.14|ATAD2B|ZNF622|ZNF622	951	-	5.3358965	1.311567	-1.0	-1.0
chr2	23833918	23834053	ENSG00000119778.14|ATAD2B|ZNF622|ZNF622	968	-	4.39066	1.4894513	-1.0	-1.0
chr2	23867834	23867946	ENSG00000119778.14|ATAD2B|ZNF622|ZNF622	1000	-	3.8947473	3.5142314	-1.0	-1.0
chr2	23880638	23880755	ENSG00000119778.14|ATAD2B|ZNF622|ZNF622	991	-	3.5080144	2.0514193	-1.0	-1.0
chr2	23885726	23885829	ENSG00000119778.14|ATAD2B|ZNF622|ZNF622	973	-	2.9657364	1.5676001	-1.0	-1.0
chr2	23982895	23983020	ENSG00000173960.13|UBXN2A|ZNF622|ZNF622	931	+	3.7087505	1.1600815	-1.0	-1.0
chr2	24068320	24068459	ENSG00000115128.6|SF3B6|ZNF622|ZNF622	998	-	2.5239089	2.6564553	-1.0	-1.0
chr2	24073998	24074194	ENSG00000115128.6|SF3B6|ZNF622|ZNF622	990	-	2.691404	1.9985209	-1.0	-1.0
chr2	24076199	24076349	ENSG00000115128.6|SF3B6|ZNF622|ZNF622	986	-	2.2736967	1.8514374	-1.0	-1.0
chr2	24067693	24067851	ENSG00000115128.6|SF3B6|ZNF622|ZNF622	997	-	3.734019	2.4917746	-1.0	-1.0
chr2	24298664	24298809	ENSG00000198399.14|ITSN2|ZNF622|ZNF622	929	-	3.0596175	1.1482286	-1.0	-1.0
chr2	24303798	24303862	ENSG00000198399.14|ITSN2|ZNF622|ZNF622	963	-	3.5849571	1.4301298	-1.0	-1.0
chr2	24261560	24261660	ENSG00000198399.14|ITSN2|ZNF622|ZNF622	911	-	2.7004373	1.0506467	-1.0	-1.0
chr2	24261105	24261215	ENSG00000198399.14|ITSN2|ZNF622|ZNF622	958	-	4.2437596	1.3792778	-1.0	-1.0
chr2	24310488	24310648	ENSG00000198399.14|ITSN2|ZNF622|ZNF622	985	-	6.7016625	1.8295453	-1.0	-1.0
chr2	24312251	24312356	ENSG00000198399.14|ITSN2|ZNF622|ZNF622	908	-	6.2237673	1.0353858	-1.0	-1.0
chr2	24295703	24295803	ENSG00000198399.14|ITSN2|ZNF622|ZNF622	904	-	6.1975336	1.0181155	-1.0	-1.0
chr2	24310283	24310380	ENSG00000198399.14|ITSN2|ZNF622|ZNF622	931	-	3.2853968	1.1599851	-1.0	-1.0
chr2	24665748	24665915	ENSG00000084676.15|NCOA1|ZNF622|ZNF622	998	+	5.773188	2.6363037	-1.0	-1.0
chr2	24682965	24683120	ENSG00000084676.15|NCOA1|ZNF622|ZNF622	909	+	3.770738	1.0422809	-1.0	-1.0
chr2	24564294	24564424	ENSG00000084676.15|NCOA1|ZNF622|ZNF622	925	+	3.3850548	1.1236925	-1.0	-1.0
chr2	24643965	24644120	ENSG00000084676.15|NCOA1|ZNF622|ZNF622	933	+	3.111837	1.1758418	-1.0	-1.0
chr2	24817669	24817841	ENSG00000138092.10|CENPO|ZNF622|ZNF622	969	+	2.7870796	1.515655	-1.0	-1.0
chr2	24793400	24793515	ENSG00000138092.10|CENPO|ZNF622|ZNF622	938	+	3.3306031	1.2072852	-1.0	-1.0
chr2	24793851	24793961	ENSG00000138092.10|CENPO|ZNF622|ZNF622	932	+	2.2394428	1.1692444	-1.0	-1.0
chr2	24799704	24799839	ENSG00000138092.10|CENPO|ZNF622|ZNF622	958	+	3.0623913	1.3725157	-1.0	-1.0
chr2	25799384	25799535	ENSG00000143970.16|ASXL2|ZNF622|ZNF622	953	-	3.410705	1.3284217	-1.0	-1.0
chr2	25744167	25744327	ENSG00000143970.16|ASXL2|ZNF622|ZNF622	974	-	6.587046	1.5787622	-1.0	-1.0
chr2	25749695	25749895	ENSG00000143970.16|ASXL2|ZNF622|ZNF622	939	-	4.158857	1.2138833	-1.0	-1.0
chr2	25768741	25768856	ENSG00000143970.16|ASXL2|ZNF622|ZNF622	971	-	3.4417949	1.540531	-1.0	-1.0
chr2	26034111	26034446	ENSG00000084733.10|RAB10|ZNF622|ZNF622	946	+	1.8908503	1.269472	-1.0	-1.0
chr2	26098661	26098722	ENSG00000084733.10|RAB10|ZNF622|ZNF622	951	+	2.0000005	1.3130137	-1.0	-1.0
chr2	26109767	26109906	ENSG00000084733.10|RAB10|ZNF622|ZNF622	995	+	3.0573597	2.3119397	-1.0	-1.0
chr2	27025582	27025732	ENSG00000084764.10|MAPRE3|ZNF622|ZNF622	973	+	2.5044363	1.5648141	-1.0	-1.0
chr2	27025879	27026024	ENSG00000084764.10|MAPRE3|ZNF622|ZNF622	935	+	1.9178139	1.188844	-1.0	-1.0
chr2	27023911	27024071	ENSG00000084764.10|MAPRE3|ZNF622|ZNF622	934	+	2.9813526	1.1787053	-1.0	-1.0
chr2	27026279	27026579	ENSG00000084764.10|MAPRE3|ZNF622|ZNF622	967	+	2.6549618	1.476048	-1.0	-1.0
chr2	27023331	27023526	ENSG00000084764.10|MAPRE3|ZNF622|ZNF622	974	+	2.9144542	1.5794941	-1.0	-1.0
chr2	27032964	27033149	ENSG00000119777.18|TMEM214|ZNF622|ZNF622	946	+	2.2685673	1.2653031	-1.0	-1.0
chr2	27037076	27037178	ENSG00000119777.18|TMEM214|ZNF622|ZNF622	969	+	2.164424	1.5070534	-1.0	-1.0
chr2	27037660	27037765	ENSG00000119777.18|TMEM214|ZNF622|ZNF622	916	+	2.0744586	1.0731645	-1.0	-1.0
chr2	27035919	27036052	ENSG00000119777.18|TMEM214|ZNF622|ZNF622	936	+	1.9571421	1.1954644	-1.0	-1.0
chr2	27035144	27035339	ENSG00000119777.18|TMEM214|ZNF622|ZNF622	908	+	1.7797198	1.0348637	-1.0	-1.0
chr2	27034121	27034301	ENSG00000119777.18|TMEM214|ZNF622|ZNF622	959	+	3.0521276	1.3872141	-1.0	-1.0
chr2	27036486	27036592	ENSG00000119777.18|TMEM214|ZNF622|ZNF622	946	+	2.432288	1.2699572	-1.0	-1.0
chr2	27233366	27233481	ENSG00000084774.13|CAD|ZNF622|ZNF622	907	+	3.1696415	1.02954	-1.0	-1.0
chr2	27231467	27231580	ENSG00000084774.13|CAD|ZNF622|ZNF622	976	+	2.6749883	1.6161983	-1.0	-1.0
chr2	27232069	27232189	ENSG00000084774.13|CAD|ZNF622|ZNF622	914	+	1.8796672	1.0647373	-1.0	-1.0
chr2	27342012	27342157	ENSG00000115207.13|GTF3C2|ZNF622|ZNF622	942	-	3.4821486	1.237227	-1.0	-1.0
chr2	27369833	27369978	ENSG00000115211.15|EIF2B4|ZNF622|ZNF622	904	-	3.0103023	1.0193932	-1.0	-1.0
chr2	27368032	27368132	ENSG00000115211.15|EIF2B4|ZNF622|ZNF622	911	-	3.2094483	1.0504647	-1.0	-1.0
chr2	27366792	27366912	ENSG00000115211.15|EIF2B4|ZNF622|ZNF622	908	-	6.249541	1.0375297	-1.0	-1.0
chr2	27369413	27369618	ENSG00000115211.15|EIF2B4|ZNF622|ZNF622	998	-	3.6027312	2.8126667	-1.0	-1.0
chr2	27368977	27369207	ENSG00000115211.15|EIF2B4|ZNF622|ZNF622	997	-	5.2312746	2.497068	-1.0	-1.0
chr2	27367107	27367207	ENSG00000115211.15|EIF2B4|ZNF622|ZNF622	902	-	3.209448	1.0068614	-1.0	-1.0
chr2	27386142	27386357	ENSG00000115241.10|PPM1G|ZNF622|ZNF622	959	-	2.4985788	1.3833299	-1.0	-1.0
chr2	27383365	27383595	ENSG00000115241.10|PPM1G|ZNF622|ZNF622	965	-	2.0728552	1.4581215	-1.0	-1.0
chr2	27382475	27382600	ENSG00000115241.10|PPM1G|ZNF622|ZNF622	998	-	3.6816344	2.7225156	-1.0	-1.0
chr2	27384672	27385172	ENSG00000115241.10|PPM1G|ZNF622|ZNF622	993	-	2.8832183	2.1354833	-1.0	-1.0
chr2	27381453	27381563	ENSG00000115241.10|PPM1G|ZNF622|ZNF622	908	-	1.5087599	1.03743	-1.0	-1.0
chr2	27383951	27384092	ENSG00000115241.10|PPM1G|ZNF622|ZNF622	1000	-	4.5660877	9.278574	-1.0	-1.0
chr2	27409302	27409412	ENSG00000115241.10|PPM1G|ZNF622|ZNF622	919	-	2.0590382	1.0898526	-1.0	-1.0
chr2	27385677	27385927	ENSG00000115241.10|PPM1G|ZNF622|ZNF622	975	-	2.5749755	1.6066575	-1.0	-1.0
chr2	27387012	27387158	ENSG00000115241.10|PPM1G|ZNF622|ZNF622	980	-	3.0258055	1.7088516	-1.0	-1.0
chr2	27409417	27409522	ENSG00000115241.10|PPM1G|ZNF622|ZNF622	905	-	1.7043216	1.0210929	-1.0	-1.0
chr2	27382125	27382228	ENSG00000115241.10|PPM1G|ZNF622|ZNF622	990	-	2.1771204	2.020642	-1.0	-1.0
chr2	27381573	27381693	ENSG00000115241.10|PPM1G|ZNF622|ZNF622	915	-	1.7128949	1.072196	-1.0	-1.0
chr2	27433672	27433795	ENSG00000115216.13|NRBP1|ZNF622|ZNF622	994	+	4.173445	2.2359748	-1.0	-1.0
chr2	27428597	27428731	ENSG00000115216.13|NRBP1|ZNF622|ZNF622	954	+	2.5101385	1.3372167	-1.0	-1.0
chr2	27433273	27433478	ENSG00000115216.13|NRBP1|ZNF622|ZNF622	981	+	3.4755528	1.7311282	-1.0	-1.0
chr2	27434470	27434560	ENSG00000115216.13|NRBP1|ZNF622|ZNF622	961	+	2.564784	1.4117993	-1.0	-1.0
chr2	27436716	27436831	ENSG00000115216.13|NRBP1|ZNF622|ZNF622	948	+	2.7360559	1.2830966	-1.0	-1.0
chr2	27461758	27461836	ENSG00000138002.14|IFT172|ZNF622|ZNF622	995	-	4.9541826	2.3180995	-1.0	-1.0
chr2	27481150	27481255	ENSG00000138002.14|IFT172|ZNF622|ZNF622	926	-	3.739881	1.1282842	-1.0	-1.0
chr2	27458778	27458903	ENSG00000138002.14|IFT172|ZNF622|ZNF622	926	-	2.5886602	1.1296667	-1.0	-1.0
chr2	27449293	27449380	ENSG00000138002.14|IFT172|ZNF622|ZNF622	956	-	4.2479143	1.3613727	-1.0	-1.0
chr2	27477994	27478156	ENSG00000138002.14|IFT172|ZNF622|ZNF622	994	-	6.943659	2.240575	-1.0	-1.0
chr2	27485032	27485130	ENSG00000138002.14|IFT172|ZNF622|ZNF622	903	-	6.1975336	1.0129981	-1.0	-1.0
chr2	27457840	27457945	ENSG00000138002.14|IFT172|ZNF622|ZNF622	913	-	2.8578832	1.0610034	-1.0	-1.0
chr2	27453383	27453508	ENSG00000138002.14|IFT172|ZNF622|ZNF622	988	-	6.0756245	1.9238939	-1.0	-1.0
chr2	27459708	27459829	ENSG00000138002.14|IFT172|ZNF622|ZNF622	953	-	6.5336757	1.3271114	-1.0	-1.0
chr2	27457960	27458205	ENSG00000138002.14|IFT172|ZNF622|ZNF622	907	-	4.2080274	1.0302271	-1.0	-1.0
chr2	27483579	27483659	ENSG00000138002.14|IFT172|ZNF622|ZNF622	972	-	6.5719304	1.557503	-1.0	-1.0
chr2	27485394	27485503	ENSG00000138002.14|IFT172|ZNF622|ZNF622	939	-	4.1695404	1.2142198	-1.0	-1.0
chr2	27457638	27457755	ENSG00000138002.14|IFT172|ZNF622|ZNF622	959	-	3.516936	1.3906196	-1.0	-1.0
chr2	27447811	27447911	ENSG00000138002.14|IFT172|ZNF622|ZNF622	905	-	6.1975336	1.0201666	-1.0	-1.0
chr2	27489614	27489769	ENSG00000138002.14|IFT172|ZNF622|ZNF622	936	-	4.1732078	1.1929139	-1.0	-1.0
chr2	27462700	27462793	ENSG00000138002.14|IFT172|ZNF622|ZNF622	986	-	6.690575	1.8647048	-1.0	-1.0
chr2	27472206	27472311	ENSG00000138002.14|IFT172|ZNF622|ZNF622	907	-	3.16992	1.0304732	-1.0	-1.0
chr2	27599969	27600053	ENSG00000243943.9|ZNF512|ZNF622|ZNF622	971	+	2.807354	1.535326	-1.0	-1.0
chr2	27602462	27602561	ENSG00000243943.9|ZNF512|ZNF622|ZNF622	953	+	2.1104243	1.3256286	-1.0	-1.0
chr2	27601355	27601442	ENSG00000243943.9|ZNF512|ZNF622|ZNF622	997	+	4.3037753	2.5307243	-1.0	-1.0
chr2	27598066	27598254	ENSG00000243943.9|ZNF512|ZNF622|ZNF622	997	+	3.1697147	2.5861034	-1.0	-1.0
chr2	27615167	27615269	ENSG00000243943.9|ZNF512|ZNF622|ZNF622	969	+	2.1641774	1.5033879	-1.0	-1.0
chr2	27603139	27603307	ENSG00000243943.9|ZNF512|ZNF622|ZNF622	997	+	4.131779	2.4800982	-1.0	-1.0
chr2	27583023	27583142	ENSG00000243943.9|ZNF512|ZNF622|ZNF622	910	+	1.899448	1.0459845	-1.0	-1.0
chr2	27617425	27617571	ENSG00000243943.9|ZNF512|ZNF622|ZNF622	989	+	3.8165882	1.9514014	-1.0	-1.0
chr2	27621152	27621317	ENSG00000243943.9|ZNF512|ZNF622|ZNF622	944	+	2.4792478	1.2497262	-1.0	-1.0
chr2	27599582	27599678	ENSG00000243943.9|ZNF512|ZNF622|ZNF622	984	+	2.5849624	1.8074598	-1.0	-1.0
chr2	27607854	27608034	ENSG00000243943.9|ZNF512|ZNF622|ZNF622	972	+	2.7879019	1.5523005	-1.0	-1.0
chr2	27600690	27600810	ENSG00000243943.9|ZNF512|ZNF622|ZNF622	988	+	3.3624637	1.915818	-1.0	-1.0
chr2	27599969	27600053	ENSG00000259080.1|AC074091.1|ZNF622|ZNF622	971	+	2.807354	1.536047	-1.0	-1.0
chr2	27602462	27602561	ENSG00000259080.1|AC074091.1|ZNF622|ZNF622	953	+	2.1104243	1.3256286	-1.0	-1.0
chr2	27583045	27583142	ENSG00000259080.1|AC074091.1|ZNF622|ZNF622	909	+	1.8875257	1.0430161	-1.0	-1.0
chr2	27600628	27600863	ENSG00000259080.1|AC074091.1|ZNF622|ZNF622	967	+	3.2731884	1.477302	-1.0	-1.0
chr2	27598066	27598254	ENSG00000259080.1|AC074091.1|ZNF622|ZNF622	997	+	3.1697147	2.5839925	-1.0	-1.0
chr2	27601355	27601442	ENSG00000259080.1|AC074091.1|ZNF622|ZNF622	997	+	4.3037753	2.5307243	-1.0	-1.0
chr2	27603139	27603307	ENSG00000259080.1|AC074091.1|ZNF622|ZNF622	997	+	4.131779	2.4783585	-1.0	-1.0
chr2	27615167	27615269	ENSG00000259080.1|AC074091.1|ZNF622|ZNF622	969	+	2.1641774	1.505189	-1.0	-1.0
chr2	27599582	27599678	ENSG00000259080.1|AC074091.1|ZNF622|ZNF622	984	+	2.5849624	1.795551	-1.0	-1.0
chr2	27621152	27621257	ENSG00000259080.1|AC074091.1|ZNF622|ZNF622	932	+	2.297473	1.1683738	-1.0	-1.0
chr2	27617472	27617571	ENSG00000259080.1|AC074091.1|ZNF622|ZNF622	996	+	3.807352	2.3572176	-1.0	-1.0
chr2	27607854	27608034	ENSG00000259080.1|AC074091.1|ZNF622|ZNF622	972	+	2.7879019	1.5493615	-1.0	-1.0
chr2	27660983	27661363	ENSG00000119760.15|SUPT7L|ZNF622|ZNF622	946	-	2.4141378	1.2646687	-1.0	-1.0
chr2	27655364	27655559	ENSG00000119760.15|SUPT7L|ZNF622|ZNF622	960	-	3.2416441	1.393006	-1.0	-1.0
chr2	27663523	27663628	ENSG00000119760.15|SUPT7L|ZNF622|ZNF622	909	-	6.348735	1.039334	-1.0	-1.0
chr2	27663328	27663438	ENSG00000119760.15|SUPT7L|ZNF622|ZNF622	907	-	2.2630339	1.0302795	-1.0	-1.0
chr2	27657344	27657484	ENSG00000119760.15|SUPT7L|ZNF622|ZNF622	937	-	2.249949	1.2036602	-1.0	-1.0
chr2	27657559	27657664	ENSG00000119760.15|SUPT7L|ZNF622|ZNF622	909	-	2.754775	1.0401404	-1.0	-1.0
chr2	27653416	27653701	ENSG00000119760.15|SUPT7L|ZNF622|ZNF622	932	-	2.9183836	1.1678166	-1.0	-1.0
chr2	27677294	27677364	ENSG00000163798.13|SLC4A1AP|ZNF622|ZNF622	911	+	6.250001	1.0518984	-1.0	-1.0
chr2	27664130	27664390	ENSG00000163798.13|SLC4A1AP|ZNF622|ZNF622	929	+	4.051495	1.1493926	-1.0	-1.0
chr2	27677752	27677852	ENSG00000163798.13|SLC4A1AP|ZNF622|ZNF622	912	+	3.2094483	1.0551795	-1.0	-1.0
chr2	27668842	27668903	ENSG00000163798.13|SLC4A1AP|ZNF622|ZNF622	910	+	4.1292696	1.0437837	-1.0	-1.0
chr2	27675531	27675692	ENSG00000163798.13|SLC4A1AP|ZNF622|ZNF622	971	+	3.4259443	1.5367111	-1.0	-1.0
chr2	27667267	27667390	ENSG00000163798.13|SLC4A1AP|ZNF622|ZNF622	967	+	6.5508065	1.4767575	-1.0	-1.0
chr2	27665099	27665295	ENSG00000163798.13|SLC4A1AP|ZNF622|ZNF622	992	+	6.099013	2.109245	-1.0	-1.0
chr2	27669257	27669382	ENSG00000163798.13|SLC4A1AP|ZNF622|ZNF622	912	+	2.5425303	1.0555025	-1.0	-1.0
chr2	28783906	28783978	ENSG00000213639.9|PPP1CB|ZNF622|ZNF622	943	+	2.6724238	1.2452197	-1.0	-1.0
chr2	28799198	28799333	ENSG00000213639.9|PPP1CB|ZNF622|ZNF622	908	+	1.7572001	1.0361491	-1.0	-1.0
chr2	28781737	28781887	ENSG00000213639.9|PPP1CB|ZNF622|ZNF622	936	+	2.1980095	1.190579	-1.0	-1.0
chr2	28776855	28776955	ENSG00000213639.9|PPP1CB|ZNF622|ZNF622	900	+	1.9068909	1.0009592	-1.0	-1.0
chr2	28751889	28752176	ENSG00000213639.9|PPP1CB|ZNF622|ZNF622	982	+	2.390757	1.7434237	-1.0	-1.0
chr2	28799198	28799299	ENSG00000163806.15|SPDYA|ZNF622|ZNF622	905	+	1.763087	1.020199	-1.0	-1.0
chr2	28783906	28783978	ENSG00000163806.15|SPDYA|ZNF622|ZNF622	943	+	2.6724238	1.2472217	-1.0	-1.0
chr2	28948034	28948134	ENSG00000163811.11|WDR43|ZNF622|ZNF622	903	+	2.6629624	1.0149232	-1.0	-1.0
chr2	28914068	28914198	ENSG00000163811.11|WDR43|ZNF622|ZNF622	928	+	2.0113122	1.142822	-1.0	-1.0
chr2	28924981	28925153	ENSG00000163811.11|WDR43|ZNF622|ZNF622	976	+	3.8354526	1.6155769	-1.0	-1.0
chr2	28942311	28942381	ENSG00000163811.11|WDR43|ZNF622|ZNF622	948	+	3.4594266	1.2850505	-1.0	-1.0
chr2	28912589	28912710	ENSG00000163811.11|WDR43|ZNF622|ZNF622	949	+	2.723604	1.2944539	-1.0	-1.0
chr2	28946599	28946974	ENSG00000163811.11|WDR43|ZNF622|ZNF622	997	+	3.501491	2.5382848	-1.0	-1.0
chr2	28906474	28906574	ENSG00000163811.11|WDR43|ZNF622|ZNF622	901	+	1.8826433	1.0033944	-1.0	-1.0
chr2	28929578	28929710	ENSG00000163811.11|WDR43|ZNF622|ZNF622	995	+	3.1874864	2.342625	-1.0	-1.0
chr2	28941475	28941574	ENSG00000163811.11|WDR43|ZNF622|ZNF622	917	+	2.8744667	1.0820478	-1.0	-1.0
chr2	28927568	28927700	ENSG00000163811.11|WDR43|ZNF622|ZNF622	962	+	2.3319917	1.4197967	-1.0	-1.0
chr2	28935520	28935625	ENSG00000163811.11|WDR43|ZNF622|ZNF622	962	+	3.523557	1.4220996	-1.0	-1.0
chr2	31917925	31918037	ENSG00000162959.13|MEMO1|ZNF622|ZNF622	992	-	3.797826	2.0750325	-1.0	-1.0
chr2	31917925	31918037	ENSG00000162961.13|DPY30|ZNF622|ZNF622	992	-	3.797826	2.0739973	-1.0	-1.0
chr2	32115701	32115831	ENSG00000021574.11|SPAST|ZNF622|ZNF622	907	+	3.175408	1.0319309	-1.0	-1.0
chr2	32290492	32290672	ENSG00000119820.10|YIPF4|ZNF622|ZNF622	933	+	3.062399	1.1711591	-1.0	-1.0
chr2	32518816	32518966	ENSG00000115760.13|BIRC6|ZNF622|ZNF622	964	+	2.823065	1.4395928	-1.0	-1.0
chr2	32401232	32401419	ENSG00000115760.13|BIRC6|ZNF622|ZNF622	965	+	2.8229597	1.4537252	-1.0	-1.0
chr2	32525463	32525623	ENSG00000115760.13|BIRC6|ZNF622|ZNF622	918	+	2.60839	1.0857089	-1.0	-1.0
chr2	32547849	32548009	ENSG00000115760.13|BIRC6|ZNF622|ZNF622	956	+	2.1269174	1.3538346	-1.0	-1.0
chr2	32467902	32468107	ENSG00000115760.13|BIRC6|ZNF622|ZNF622	944	+	2.4989226	1.2553378	-1.0	-1.0
chr2	32493559	32493667	ENSG00000115760.13|BIRC6|ZNF622|ZNF622	920	+	2.4059916	1.0960026	-1.0	-1.0
chr2	32471013	32471124	ENSG00000115760.13|BIRC6|ZNF622|ZNF622	985	+	4.19948	1.8365197	-1.0	-1.0
chr2	32430934	32431090	ENSG00000115760.13|BIRC6|ZNF622|ZNF622	965	+	2.6640506	1.4520426	-1.0	-1.0
chr2	32549352	32549481	ENSG00000115760.13|BIRC6|ZNF622|ZNF622	925	+	2.1187158	1.122173	-1.0	-1.0
chr2	32453807	32453937	ENSG00000115760.13|BIRC6|ZNF622|ZNF622	975	+	3.5547104	1.602932	-1.0	-1.0
chr2	32543335	32543540	ENSG00000115760.13|BIRC6|ZNF622|ZNF622	969	+	2.9095843	1.5114781	-1.0	-1.0
chr2	32477367	32477502	ENSG00000115760.13|BIRC6|ZNF622|ZNF622	926	+	2.2341926	1.1279871	-1.0	-1.0
chr2	32478644	32478818	ENSG00000115760.13|BIRC6|ZNF622|ZNF622	945	+	2.264999	1.2564058	-1.0	-1.0
chr2	32531354	32531551	ENSG00000115760.13|BIRC6|ZNF622|ZNF622	972	+	2.9159784	1.5573903	-1.0	-1.0
chr2	32515639	32515759	ENSG00000115760.13|BIRC6|ZNF622|ZNF622	915	+	2.0392165	1.0708781	-1.0	-1.0
chr2	32518253	32518397	ENSG00000115760.13|BIRC6|ZNF622|ZNF622	926	+	1.9424148	1.129911	-1.0	-1.0
chr2	32414768	32415028	ENSG00000115760.13|BIRC6|ZNF622|ZNF622	922	+	3.514005	1.1101904	-1.0	-1.0
chr2	32476217	32476322	ENSG00000115760.13|BIRC6|ZNF622|ZNF622	907	+	2.2627206	1.0325787	-1.0	-1.0
chr2	32441328	32441453	ENSG00000115760.13|BIRC6|ZNF622|ZNF622	942	+	3.4417768	1.2329834	-1.0	-1.0
chr2	32433643	32433804	ENSG00000115760.13|BIRC6|ZNF622|ZNF622	936	+	2.2931867	1.1928321	-1.0	-1.0
chr2	32524867	32525019	ENSG00000115760.13|BIRC6|ZNF622|ZNF622	994	+	4.433274	2.23878	-1.0	-1.0
chr2	32436052	32436152	ENSG00000115760.13|BIRC6|ZNF622|ZNF622	906	+	2.2630339	1.0257589	-1.0	-1.0
chr2	32599738	32599863	ENSG00000115760.13|BIRC6|ZNF622|ZNF622	908	+	2.6998127	1.0367801	-1.0	-1.0
chr2	32388824	32388943	ENSG00000115760.13|BIRC6|ZNF622|ZNF622	915	+	1.9301263	1.0680492	-1.0	-1.0
chr2	32485642	32485742	ENSG00000115760.13|BIRC6|ZNF622|ZNF622	906	+	2.1429577	1.0280621	-1.0	-1.0
chr2	32469504	32469604	ENSG00000115760.13|BIRC6|ZNF622|ZNF622	901	+	1.8826433	1.0029567	-1.0	-1.0
chr2	32445535	32445635	ENSG00000115760.13|BIRC6|ZNF622|ZNF622	907	+	2.050626	1.0308452	-1.0	-1.0
chr2	32442323	32442423	ENSG00000115760.13|BIRC6|ZNF622|ZNF622	907	+	1.8524432	1.0311682	-1.0	-1.0
chr2	32467534	32467644	ENSG00000115760.13|BIRC6|ZNF622|ZNF622	903	+	2.025535	1.0116463	-1.0	-1.0
chr2	32406498	32406557	ENSG00000115760.13|BIRC6|ZNF622|ZNF622	969	+	2.6818235	1.5031133	-1.0	-1.0
chr2	32468546	32468646	ENSG00000115760.13|BIRC6|ZNF622|ZNF622	901	+	2.115477	1.0042186	-1.0	-1.0
chr2	32401462	32401623	ENSG00000115760.13|BIRC6|ZNF622|ZNF622	964	+	2.3456464	1.4459836	-1.0	-1.0
chr2	32575155	32575366	ENSG00000115760.13|BIRC6|ZNF622|ZNF622	975	+	2.9785087	1.5946273	-1.0	-1.0
chr2	32508024	32508124	ENSG00000115760.13|BIRC6|ZNF622|ZNF622	900	+	2.6244884	1.0018344	-1.0	-1.0
chr2	32464578	32464703	ENSG00000115760.13|BIRC6|ZNF622|ZNF622	933	+	2.3731358	1.1744249	-1.0	-1.0
chr2	32499916	32500071	ENSG00000115760.13|BIRC6|ZNF622|ZNF622	905	+	2.4773097	1.0241904	-1.0	-1.0
chr2	32463203	32463381	ENSG00000115760.13|BIRC6|ZNF622|ZNF622	939	+	2.286335	1.2138047	-1.0	-1.0
chr2	32512967	32513087	ENSG00000115760.13|BIRC6|ZNF622|ZNF622	928	+	4.168363	1.1427124	-1.0	-1.0
chr2	32479461	32479617	ENSG00000115760.13|BIRC6|ZNF622|ZNF622	967	+	2.6075692	1.475244	-1.0	-1.0
chr2	32439527	32439682	ENSG00000115760.13|BIRC6|ZNF622|ZNF622	955	+	2.560198	1.348735	-1.0	-1.0
chr2	32630522	32630697	ENSG00000018699.11|TTC27|ZNF622|ZNF622	940	+	5.9841213	1.2240449	-1.0	-1.0
chr2	36578686	36578826	ENSG00000171055.14|FEZ2|ZNF622|ZNF622	916	-	2.9403362	1.0761924	-1.0	-1.0
chr2	36581299	36581419	ENSG00000171055.14|FEZ2|ZNF622|ZNF622	913	-	2.441178	1.0617462	-1.0	-1.0
chr2	36902583	36902763	ENSG00000115808.11|STRN|ZNF622|ZNF622	951	-	2.7196238	1.3082551	-1.0	-1.0
chr2	36893897	36894033	ENSG00000115808.11|STRN|ZNF622|ZNF622	971	-	6.590153	1.534739	-1.0	-1.0
chr2	36899522	36899658	ENSG00000115808.11|STRN|ZNF622|ZNF622	939	-	2.321955	1.2165407	-1.0	-1.0
chr2	37094091	37094216	ENSG00000152133.14|GPATCH11|ZNF622|ZNF622	905	+	5.1424913	1.022048	-1.0	-1.0
chr2	37095436	37095518	ENSG00000152133.14|GPATCH11|ZNF622|ZNF622	909	+	6.3006277	1.0415062	-1.0	-1.0
chr2	37089679	37089866	ENSG00000152133.14|GPATCH11|ZNF622|ZNF622	951	+	3.499721	1.3063276	-1.0	-1.0
chr2	37216139	37216208	ENSG00000115816.14|CEBPZ|ZNF622|ZNF622	957	-	2.4594312	1.3631364	-1.0	-1.0
chr2	37211842	37212072	ENSG00000115816.14|CEBPZ|ZNF622|ZNF622	999	-	5.6960177	3.1832733	-1.0	-1.0
chr2	37228908	37229036	ENSG00000115816.14|CEBPZ|ZNF622|ZNF622	922	-	2.951119	1.1053134	-1.0	-1.0
chr2	37201806	37201903	ENSG00000115816.14|CEBPZ|ZNF622|ZNF622	906	-	4.0874496	1.0285761	-1.0	-1.0
chr2	37210998	37211082	ENSG00000115816.14|CEBPZ|ZNF622|ZNF622	958	-	3.058891	1.3737367	-1.0	-1.0
chr2	37213863	37213961	ENSG00000115816.14|CEBPZ|ZNF622|ZNF622	942	-	2.9696238	1.2393123	-1.0	-1.0
chr2	38314607	38314664	ENSG00000119787.13|ATL2|ZNF622|ZNF622	999	-	7.325291	2.9350255	-1.0	-1.0
chr2	38343267	38343507	ENSG00000119787.13|ATL2|ZNF622|ZNF622	951	-	2.5372128	1.3087068	-1.0	-1.0
chr2	38318849	38319014	ENSG00000119787.13|ATL2|ZNF622|ZNF622	965	-	2.8615422	1.4606779	-1.0	-1.0
chr2	38583840	38583926	ENSG00000143889.15|HNRNPLL|ZNF622|ZNF622	914	-	4.1699114	1.0669496	-1.0	-1.0
chr2	38585643	38585873	ENSG00000143889.15|HNRNPLL|ZNF622|ZNF622	961	-	2.2674627	1.4100173	-1.0	-1.0
chr2	38675911	38676021	ENSG00000143891.16|GALM|ZNF622|ZNF622	907	+	6.215023	1.0320464	-1.0	-1.0
chr2	38748858	38749103	ENSG00000115875.18|SRSF7|ZNF622|ZNF622	986	-	2.3873267	1.8674345	-1.0	-1.0
chr2	38748578	38748713	ENSG00000115875.18|SRSF7|ZNF622|ZNF622	933	-	1.8226006	1.170776	-1.0	-1.0
chr2	38750013	38750128	ENSG00000115875.18|SRSF7|ZNF622|ZNF622	932	-	1.8069106	1.1673597	-1.0	-1.0
chr2	38749128	38749268	ENSG00000115875.18|SRSF7|ZNF622|ZNF622	914	-	2.0078468	1.0670733	-1.0	-1.0
chr2	38749458	38749705	ENSG00000115875.18|SRSF7|ZNF622|ZNF622	963	-	2.0235777	1.42638	-1.0	-1.0
chr2	38745083	38745187	ENSG00000115875.18|SRSF7|ZNF622|ZNF622	986	-	2.508657	1.8611169	-1.0	-1.0
chr2	38748046	38748157	ENSG00000115875.18|SRSF7|ZNF622|ZNF622	936	-	1.8096111	1.1951169	-1.0	-1.0
chr2	39023054	39023225	ENSG00000115904.12|SOS1|ZNF622|ZNF622	955	-	3.4320862	1.348709	-1.0	-1.0
chr2	39288120	39288275	ENSG00000011566.14|MAP4K3|ZNF622|ZNF622	979	-	3.2827504	1.6777004	-1.0	-1.0
chr2	39326160	39326277	ENSG00000011566.14|MAP4K3|ZNF622|ZNF622	947	-	4.2344832	1.2786682	-1.0	-1.0
chr2	39356209	39356334	ENSG00000011566.14|MAP4K3|ZNF622|ZNF622	959	-	4.288396	1.3912038	-1.0	-1.0
chr2	39378065	39378123	ENSG00000011566.14|MAP4K3|ZNF622|ZNF622	938	-	2.9696238	1.2100028	-1.0	-1.0
chr2	39286851	39286964	ENSG00000011566.14|MAP4K3|ZNF622|ZNF622	949	-	3.348641	1.2926716	-1.0	-1.0
chr2	39278406	39278486	ENSG00000011566.14|MAP4K3|ZNF622|ZNF622	947	-	3.321923	1.2719724	-1.0	-1.0
chr2	39437016	39437312	ENSG00000011566.14|MAP4K3|ZNF622|ZNF622	980	-	3.470162	1.6959063	-1.0	-1.0
chr2	39343387	39343452	ENSG00000011566.14|MAP4K3|ZNF622|ZNF622	902	-	4.087449	1.0095229	-1.0	-1.0
chr2	39769773	39769963	ENSG00000138050.14|THUMPD2|ZNF622|ZNF622	967	-	4.4804926	1.4851798	-1.0	-1.0
chr2	43224181	43224356	ENSG00000152518.7|ZFP36L2|ZNF622|ZNF622	919	-	2.3108926	1.0895913	-1.0	-1.0
chr2	43699931	43700046	ENSG00000152527.13|PLEKHH2|ZNF622|ZNF622	905	+	6.2237673	1.0244368	-1.0	-1.0
chr2	43925066	43925157	ENSG00000138095.18|LRPPRC|ZNF622|ZNF622	912	-	2.8412998	1.0552053	-1.0	-1.0
chr2	43934189	43934296	ENSG00000138095.18|LRPPRC|ZNF622|ZNF622	909	-	2.61939	1.0414945	-1.0	-1.0
chr2	43948416	43948518	ENSG00000138095.18|LRPPRC|ZNF622|ZNF622	915	-	1.5573666	1.0718837	-1.0	-1.0
chr2	43973794	43973900	ENSG00000138095.18|LRPPRC|ZNF622|ZNF622	951	-	2.3229287	1.310634	-1.0	-1.0
chr2	43963637	43963782	ENSG00000138095.18|LRPPRC|ZNF622|ZNF622	924	-	2.4941323	1.1214726	-1.0	-1.0
chr2	43960540	43960634	ENSG00000138095.18|LRPPRC|ZNF622|ZNF622	942	-	2.9696238	1.2342564	-1.0	-1.0
chr2	43973606	43973711	ENSG00000138095.18|LRPPRC|ZNF622|ZNF622	927	-	2.2730181	1.1372552	-1.0	-1.0
chr2	43946112	43946242	ENSG00000138095.18|LRPPRC|ZNF622|ZNF622	931	-	1.7274852	1.1587931	-1.0	-1.0
chr2	44332483	44332623	ENSG00000138078.15|PREPL|ZNF622|ZNF622	931	-	3.1760044	1.1615255	-1.0	-1.0
chr2	44328936	44329112	ENSG00000138078.15|PREPL|ZNF622|ZNF622	983	-	3.529946	1.7632622	-1.0	-1.0
chr2	44322730	44322854	ENSG00000138078.15|PREPL|ZNF622|ZNF622	928	-	2.0328722	1.1454612	-1.0	-1.0
chr2	44338405	44338510	ENSG00000138078.15|PREPL|ZNF622|ZNF622	905	-	2.6629624	1.0207584	-1.0	-1.0
chr2	44342456	44342552	ENSG00000138078.15|PREPL|ZNF622|ZNF622	902	-	4.087449	1.0085853	-1.0	-1.0
chr2	44343744	44343909	ENSG00000138078.15|PREPL|ZNF622|ZNF622	921	-	2.3244383	1.1037507	-1.0	-1.0
chr2	44323261	44323406	ENSG00000138078.15|PREPL|ZNF622|ZNF622	970	-	3.1651537	1.5279324	-1.0	-1.0
chr2	44339146	44339261	ENSG00000138078.15|PREPL|ZNF622|ZNF622	924	-	3.9097533	1.1169412	-1.0	-1.0
chr2	44346267	44346390	ENSG00000138078.15|PREPL|ZNF622|ZNF622	994	-	3.6166296	2.2530456	-1.0	-1.0
chr2	45599448	45599833	ENSG00000068784.12|SRBD1|ZNF622|ZNF622	986	-	5.0786905	1.8399694	-1.0	-1.0
chr2	45601902	45602083	ENSG00000068784.12|SRBD1|ZNF622|ZNF622	944	-	4.51232	1.2548345	-1.0	-1.0
chr2	45605361	45605441	ENSG00000068784.12|SRBD1|ZNF622|ZNF622	998	-	3.7004378	2.7255244	-1.0	-1.0
chr2	46618772	46618838	ENSG00000119878.5|CRIPT|ZNF622|ZNF622	984	+	6.6905746	1.7997106	-1.0	-1.0
chr2	46617175	46617298	ENSG00000119878.5|CRIPT|ZNF622|ZNF622	945	+	3.3963187	1.2584586	-1.0	-1.0
chr2	47170733	47170764	ENSG00000273269.2|STPG4|ZNF622|ZNF622	978	-	2.5235617	1.6520193	-1.0	-1.0
chr2	47162503	47162753	ENSG00000273269.2|STPG4|ZNF622|ZNF622	995	-	2.9383702	2.314463	-1.0	-1.0
chr2	47160753	47160893	ENSG00000273269.2|STPG4|ZNF622|ZNF622	923	-	2.5014415	1.1137211	-1.0	-1.0
chr2	47161638	47161948	ENSG00000273269.2|STPG4|ZNF622|ZNF622	1000	-	3.7722797	4.6745515	-1.0	-1.0
chr2	47162193	47162463	ENSG00000273269.2|STPG4|ZNF622|ZNF622	993	-	2.6460462	2.180647	-1.0	-1.0
chr2	47176440	47176511	ENSG00000273269.2|STPG4|ZNF622|ZNF622	986	-	1.7967473	1.8436656	-1.0	-1.0
chr2	47170733	47170838	ENSG00000143933.16|CALM2|ZNF622|ZNF622	933	-	1.8052493	1.1769428	-1.0	-1.0
chr2	47162285	47162392	ENSG00000143933.16|CALM2|ZNF622|ZNF622	999	-	2.532523	2.8953428	-1.0	-1.0
chr2	47176355	47176555	ENSG00000143933.16|CALM2|ZNF622|ZNF622	978	-	1.8000919	1.6515594	-1.0	-1.0
chr2	47161722	47161858	ENSG00000143933.16|CALM2|ZNF622|ZNF622	1000	-	3.4688735	6.159668	-1.0	-1.0
chr2	47162518	47162753	ENSG00000143933.16|CALM2|ZNF622|ZNF622	996	-	3.0913389	2.4540513	-1.0	-1.0
chr2	47373807	47373947	ENSG00000119888.10|EPCAM|ZNF622|ZNF622	914	+	2.7141895	1.0654491	-1.0	-1.0
chr2	47429781	47429921	ENSG00000095002.13|MSH2|ZNF622|ZNF622	925	+	1.992935	1.1266434	-1.0	-1.0
chr2	47412428	47412560	ENSG00000095002.13|MSH2|ZNF622|ZNF622	921	+	2.0946012	1.1036696	-1.0	-1.0
chr2	47798610	47798995	ENSG00000116062.14|MSH6|ZNF622|ZNF622	982	+	2.8395877	1.7565218	-1.0	-1.0
chr2	47800985	47801085	ENSG00000116062.14|MSH6|ZNF622|ZNF622	912	+	2.8412998	1.0537492	-1.0	-1.0
chr2	47795893	47796058	ENSG00000116062.14|MSH6|ZNF622|ZNF622	926	+	2.4535718	1.1309927	-1.0	-1.0
chr2	47835871	47835996	ENSG00000138081.20|FBXO11|ZNF622|ZNF622	935	-	2.0127718	1.1866512	-1.0	-1.0
chr2	47823192	47823292	ENSG00000138081.20|FBXO11|ZNF622|ZNF622	902	-	3.129278	1.007219	-1.0	-1.0
chr2	47834578	47834703	ENSG00000138081.20|FBXO11|ZNF622|ZNF622	963	-	2.7764256	1.4338245	-1.0	-1.0
chr2	47832778	47832880	ENSG00000138081.20|FBXO11|ZNF622|ZNF622	944	-	2.2585735	1.2543306	-1.0	-1.0
chr2	47834787	47834871	ENSG00000138081.20|FBXO11|ZNF622|ZNF622	982	-	3.7548823	1.7455282	-1.0	-1.0
chr2	47832358	47832458	ENSG00000138081.20|FBXO11|ZNF622|ZNF622	906	-	2.050626	1.0285761	-1.0	-1.0
chr2	47839641	47839769	ENSG00000138081.20|FBXO11|ZNF622|ZNF622	995	-	3.2997723	2.2618043	-1.0	-1.0
chr2	47905488	47905783	ENSG00000138081.20|FBXO11|ZNF622|ZNF622	934	-	2.5728493	1.182701	-1.0	-1.0
chr2	47822217	47822303	ENSG00000138081.20|FBXO11|ZNF622|ZNF622	906	-	3.16992	1.0285761	-1.0	-1.0
chr2	47832963	47833070	ENSG00000138081.20|FBXO11|ZNF622|ZNF622	976	-	3.4083989	1.626178	-1.0	-1.0
chr2	47838858	47838998	ENSG00000138081.20|FBXO11|ZNF622|ZNF622	999	-	4.057706	3.0602212	-1.0	-1.0
chr2	47839418	47839500	ENSG00000138081.20|FBXO11|ZNF622|ZNF622	1000	-	4.375037	4.3556437	-1.0	-1.0
chr2	47818955	47819078	ENSG00000138081.20|FBXO11|ZNF622|ZNF622	946	-	2.9571362	1.2666955	-1.0	-1.0
chr2	48454565	48454730	ENSG00000162869.15|PPP1R21|ZNF622|ZNF622	915	+	2.9424329	1.0688748	-1.0	-1.0
chr2	48459753	48459873	ENSG00000162869.15|PPP1R21|ZNF622|ZNF622	947	+	3.4990823	1.2728219	-1.0	-1.0
chr2	48491032	48491132	ENSG00000162869.15|PPP1R21|ZNF622|ZNF622	903	+	6.1975336	1.0135844	-1.0	-1.0
chr2	48440888	48440998	ENSG00000162869.15|PPP1R21|ZNF622|ZNF622	954	+	4.219409	1.3394169	-1.0	-1.0
chr2	48458081	48458227	ENSG00000162869.15|PPP1R21|ZNF622|ZNF622	953	+	3.858503	1.3252785	-1.0	-1.0
chr2	48461137	48461232	ENSG00000162869.15|PPP1R21|ZNF622|ZNF622	946	+	3.321923	1.2653899	-1.0	-1.0
chr2	53750782	53750937	ENSG00000115239.21|ASB3|ZNF622|ZNF622	972	-	4.8116546	1.5603279	-1.0	-1.0
chr2	53750782	53750937	ENSG00000270898.5|GPR75-ASB3|ZNF622|ZNF622	973	-	4.8116546	1.5692804	-1.0	-1.0
chr2	53801406	53801601	ENSG00000068912.13|ERLEC1|ZNF622|ZNF622	930	+	3.2185338	1.1564534	-1.0	-1.0
chr2	53812948	53813068	ENSG00000068912.13|ERLEC1|ZNF622|ZNF622	963	+	2.356221	1.4272097	-1.0	-1.0
chr2	53794344	53794444	ENSG00000068912.13|ERLEC1|ZNF622|ZNF622	996	+	7.027611	2.3936327	-1.0	-1.0
chr2	53808298	53808448	ENSG00000068912.13|ERLEC1|ZNF622|ZNF622	956	+	2.8196838	1.3565209	-1.0	-1.0
chr2	53801712	53801837	ENSG00000068912.13|ERLEC1|ZNF622|ZNF622	963	+	4.227398	1.4325958	-1.0	-1.0
chr2	53875626	53875755	ENSG00000068878.14|PSME4|ZNF622|ZNF622	944	-	2.1020944	1.255096	-1.0	-1.0
chr2	53901349	53901549	ENSG00000068878.14|PSME4|ZNF622|ZNF622	955	-	2.503457	1.3449222	-1.0	-1.0
chr2	53895582	53895736	ENSG00000068878.14|PSME4|ZNF622|ZNF622	961	-	2.456141	1.4083489	-1.0	-1.0
chr2	53920888	53921043	ENSG00000068878.14|PSME4|ZNF622|ZNF622	979	-	2.1604016	1.6742451	-1.0	-1.0
chr2	53970577	53970840	ENSG00000068878.14|PSME4|ZNF622|ZNF622	991	-	3.839801	2.035306	-1.0	-1.0
chr2	53887258	53887467	ENSG00000068878.14|PSME4|ZNF622|ZNF622	992	-	3.4794447	2.1124125	-1.0	-1.0
chr2	53925538	53925689	ENSG00000068878.14|PSME4|ZNF622|ZNF622	984	-	3.0753815	1.8039806	-1.0	-1.0
chr2	53928121	53928303	ENSG00000068878.14|PSME4|ZNF622|ZNF622	930	-	2.3091886	1.1552888	-1.0	-1.0
chr2	53906597	53906693	ENSG00000068878.14|PSME4|ZNF622|ZNF622	996	-	3.2223916	2.4128494	-1.0	-1.0
chr2	53934604	53934727	ENSG00000068878.14|PSME4|ZNF622|ZNF622	937	-	2.0930777	1.2039602	-1.0	-1.0
chr2	53869375	53869520	ENSG00000068878.14|PSME4|ZNF622|ZNF622	973	-	2.9197164	1.564396	-1.0	-1.0
chr2	53919150	53919246	ENSG00000068878.14|PSME4|ZNF622|ZNF622	971	-	2.5501966	1.5357553	-1.0	-1.0
chr2	53885689	53885775	ENSG00000068878.14|PSME4|ZNF622|ZNF622	979	-	2.7548869	1.6685861	-1.0	-1.0
chr2	53931934	53932100	ENSG00000068878.14|PSME4|ZNF622|ZNF622	982	-	2.5406537	1.7560232	-1.0	-1.0
chr2	53908292	53908418	ENSG00000068878.14|PSME4|ZNF622|ZNF622	932	-	2.0466862	1.1688588	-1.0	-1.0
chr2	53920192	53920317	ENSG00000068878.14|PSME4|ZNF622|ZNF622	931	-	1.7195446	1.160927	-1.0	-1.0
chr2	53923048	53923118	ENSG00000068878.14|PSME4|ZNF622|ZNF622	983	-	4.584949	1.7766713	-1.0	-1.0
chr2	53948420	53948537	ENSG00000068878.14|PSME4|ZNF622|ZNF622	962	-	2.5305939	1.4212646	-1.0	-1.0
chr2	53888720	53888812	ENSG00000068878.14|PSME4|ZNF622|ZNF622	930	-	2.906888	1.1548566	-1.0	-1.0
chr2	54255308	54255413	ENSG00000178021.10|TSPYL6|ZNF622|ZNF622	950	-	3.5816073	1.3041139	-1.0	-1.0
chr2	54255913	54256013	ENSG00000178021.10|TSPYL6|ZNF622|ZNF622	904	-	6.1975336	1.0189238	-1.0	-1.0
chr2	54255468	54255638	ENSG00000178021.10|TSPYL6|ZNF622|ZNF622	987	-	6.123981	1.8910035	-1.0	-1.0
chr2	54628977	54629362	ENSG00000115306.15|SPTBN1|ZNF622|ZNF622	973	+	4.329929	1.5719055	-1.0	-1.0
chr2	54644322	54644477	ENSG00000115306.15|SPTBN1|ZNF622|ZNF622	941	+	5.5567055	1.2306155	-1.0	-1.0
chr2	54629557	54629717	ENSG00000115306.15|SPTBN1|ZNF622|ZNF622	927	+	5.6137366	1.1395345	-1.0	-1.0
chr2	54629891	54630029	ENSG00000115306.15|SPTBN1|ZNF622|ZNF622	989	+	6.514685	1.9606979	-1.0	-1.0
chr2	54630864	54631044	ENSG00000115306.15|SPTBN1|ZNF622|ZNF622	949	+	3.6823366	1.2959181	-1.0	-1.0
chr2	54645288	54645388	ENSG00000115306.15|SPTBN1|ZNF622|ZNF622	905	+	6.1975336	1.0213215	-1.0	-1.0
chr2	54624853	54624962	ENSG00000115306.15|SPTBN1|ZNF622|ZNF622	907	+	2.533903	1.0300193	-1.0	-1.0
chr2	54631159	54631554	ENSG00000115306.15|SPTBN1|ZNF622|ZNF622	952	+	3.4918418	1.3223004	-1.0	-1.0
chr2	54659153	54659266	ENSG00000115306.15|SPTBN1|ZNF622|ZNF622	970	+	4.354802	1.5277679	-1.0	-1.0
chr2	54632595	54632768	ENSG00000115306.15|SPTBN1|ZNF622|ZNF622	937	+	3.4487429	1.1992152	-1.0	-1.0
chr2	54599131	54599241	ENSG00000115306.15|SPTBN1|ZNF622|ZNF622	902	+	4.101389	1.0092582	-1.0	-1.0
chr2	54643017	54643129	ENSG00000115306.15|SPTBN1|ZNF622|ZNF622	909	+	6.453393	1.0414174	-1.0	-1.0
chr2	55049749	55049934	ENSG00000115310.17|RTN4|ZNF622|ZNF622	933	-	1.7552944	1.1707865	-1.0	-1.0
chr2	55010206	55010336	ENSG00000115310.17|RTN4|ZNF622|ZNF622	942	-	3.8173852	1.2330862	-1.0	-1.0
chr2	55049959	55050319	ENSG00000115310.17|RTN4|ZNF622|ZNF622	998	-	2.541265	2.6674666	-1.0	-1.0
chr2	54987510	54987610	ENSG00000115310.17|RTN4|ZNF622|ZNF622	920	-	1.573992	1.0987076	-1.0	-1.0
chr2	55026200	55026340	ENSG00000115310.17|RTN4|ZNF622|ZNF622	915	-	2.2583487	1.0708255	-1.0	-1.0
chr2	55027220	55027360	ENSG00000115310.17|RTN4|ZNF622|ZNF622	918	-	2.5467424	1.085039	-1.0	-1.0
chr2	55050329	55050594	ENSG00000115310.17|RTN4|ZNF622|ZNF622	915	-	1.7667186	1.0727005	-1.0	-1.0
chr2	55025085	55025220	ENSG00000115310.17|RTN4|ZNF622|ZNF622	946	-	2.2936742	1.2669553	-1.0	-1.0
chr2	55025640	55025850	ENSG00000115310.17|RTN4|ZNF622|ZNF622	961	-	4.059375	1.4125997	-1.0	-1.0
chr2	55234748	55234943	ENSG00000143947.13|RPS27A|ZNF622|ZNF622	986	+	2.0543559	1.8627672	-1.0	-1.0
chr2	55235507	55235627	ENSG00000143947.13|RPS27A|ZNF622|ZNF622	923	+	2.5886192	1.1121769	-1.0	-1.0
chr2	55246336	55246456	ENSG00000085760.14|MTIF2|ZNF622|ZNF622	938	-	3.306895	1.2052803	-1.0	-1.0
chr2	55243440	55243655	ENSG00000085760.14|MTIF2|ZNF622|ZNF622	951	-	3.0387475	1.3109667	-1.0	-1.0
chr2	55262320	55262420	ENSG00000085760.14|MTIF2|ZNF622|ZNF622	901	-	2.6629624	1.0063257	-1.0	-1.0
chr2	55301871	55302006	ENSG00000115355.15|CCDC88A|ZNF622|ZNF622	957	-	2.4833813	1.3623391	-1.0	-1.0
chr2	55308808	55308963	ENSG00000115355.15|CCDC88A|ZNF622|ZNF622	972	-	2.8461154	1.5569965	-1.0	-1.0
chr2	55328298	55328433	ENSG00000115355.15|CCDC88A|ZNF622|ZNF622	906	-	2.6197853	1.0274653	-1.0	-1.0
chr2	55418815	55418916	ENSG00000115355.15|CCDC88A|ZNF622|ZNF622	942	-	2.226026	1.236784	-1.0	-1.0
chr2	55334613	55334788	ENSG00000115355.15|CCDC88A|ZNF622|ZNF622	949	-	3.2664907	1.2942533	-1.0	-1.0
chr2	55315967	55316067	ENSG00000115355.15|CCDC88A|ZNF622|ZNF622	914	-	6.349537	1.0640846	-1.0	-1.0
chr2	55343647	55343787	ENSG00000115355.15|CCDC88A|ZNF622|ZNF622	986	-	3.0519216	1.8682264	-1.0	-1.0
chr2	55339463	55339643	ENSG00000115355.15|CCDC88A|ZNF622|ZNF622	993	-	4.0443068	2.1711252	-1.0	-1.0
chr2	55301205	55301277	ENSG00000115355.15|CCDC88A|ZNF622|ZNF622	972	-	4.3219147	1.5543345	-1.0	-1.0
chr2	55362312	55362442	ENSG00000115355.15|CCDC88A|ZNF622|ZNF622	929	-	2.436147	1.1492285	-1.0	-1.0
chr2	55344367	55344514	ENSG00000115355.15|CCDC88A|ZNF622|ZNF622	967	-	3.3785641	1.4830393	-1.0	-1.0
chr2	55355578	55355743	ENSG00000115355.15|CCDC88A|ZNF622|ZNF622	969	-	3.3858287	1.509553	-1.0	-1.0
chr2	55334883	55335058	ENSG00000115355.15|CCDC88A|ZNF622|ZNF622	910	-	6.3279605	1.0436586	-1.0	-1.0
chr2	55296267	55296462	ENSG00000115355.15|CCDC88A|ZNF622|ZNF622	910	-	2.618646	1.04772	-1.0	-1.0
chr2	55334273	55334378	ENSG00000115355.15|CCDC88A|ZNF622|ZNF622	911	-	2.7004373	1.0507392	-1.0	-1.0
chr2	55317205	55317330	ENSG00000115355.15|CCDC88A|ZNF622|ZNF622	912	-	2.9547672	1.054953	-1.0	-1.0
chr2	55322527	55322687	ENSG00000115355.15|CCDC88A|ZNF622|ZNF622	942	-	2.7445798	1.2397118	-1.0	-1.0
chr2	55318842	55319004	ENSG00000115355.15|CCDC88A|ZNF622|ZNF622	941	-	2.648154	1.2319766	-1.0	-1.0
chr2	55317598	55317841	ENSG00000115355.15|CCDC88A|ZNF622|ZNF622	989	-	5.04035	1.9691445	-1.0	-1.0
chr2	55332499	55332693	ENSG00000115355.15|CCDC88A|ZNF622|ZNF622	992	-	4.104587	2.107821	-1.0	-1.0
chr2	55543937	55544117	ENSG00000163001.11|CFAP36|ZNF622|ZNF622	986	+	4.992225	1.8452193	-1.0	-1.0
chr2	55537482	55537585	ENSG00000163001.11|CFAP36|ZNF622|ZNF622	985	+	3.971249	1.8304088	-1.0	-1.0
chr2	55523725	55523822	ENSG00000163001.11|CFAP36|ZNF622|ZNF622	952	+	4.20944	1.3211129	-1.0	-1.0
chr2	55544237	55544369	ENSG00000163001.11|CFAP36|ZNF622|ZNF622	959	+	3.9254825	1.3922011	-1.0	-1.0
chr2	55535711	55535811	ENSG00000163001.11|CFAP36|ZNF622|ZNF622	969	+	4.285389	1.5067947	-1.0	-1.0
chr2	55544906	55545026	ENSG00000163001.11|CFAP36|ZNF622|ZNF622	980	+	4.489978	1.6985775	-1.0	-1.0
chr2	55549886	55550001	ENSG00000275052.4|PPP4R3B|ZNF622|ZNF622	959	-	3.0033283	1.3865546	-1.0	-1.0
chr2	55564322	55564492	ENSG00000275052.4|PPP4R3B|ZNF622|ZNF622	930	-	2.5325537	1.1537147	-1.0	-1.0
chr2	55598875	55599039	ENSG00000275052.4|PPP4R3B|ZNF622|ZNF622	971	-	2.578768	1.5449637	-1.0	-1.0
chr2	55603977	55604076	ENSG00000275052.4|PPP4R3B|ZNF622|ZNF622	911	-	2.8412998	1.0518984	-1.0	-1.0
chr2	55617483	55617613	ENSG00000275052.4|PPP4R3B|ZNF622|ZNF622	908	-	1.9237006	1.0379575	-1.0	-1.0
chr2	55643318	55643425	ENSG00000138035.14|PNPT1|ZNF622|ZNF622	959	-	2.890171	1.3846558	-1.0	-1.0
chr2	58048826	58048956	ENSG00000028116.16|VRK2|ZNF622|ZNF622	930	+	3.1322718	1.1533363	-1.0	-1.0
chr2	58204129	58204226	ENSG00000115392.11|FANCL|ZNF622|ZNF622	902	-	2.8412995	1.0074236	-1.0	-1.0
chr2	58241217	58241352	ENSG00000115392.11|FANCL|ZNF622|ZNF622	961	-	2.3624916	1.4058819	-1.0	-1.0
chr2	58232053	58232112	ENSG00000115392.11|FANCL|ZNF622|ZNF622	934	-	2.169925	1.1811222	-1.0	-1.0
chr2	58188584	58188709	ENSG00000115392.11|FANCL|ZNF622|ZNF622	904	-	6.1975336	1.0188324	-1.0	-1.0
chr2	58227489	58227649	ENSG00000115392.11|FANCL|ZNF622|ZNF622	948	-	3.7207	1.2857816	-1.0	-1.0
chr2	61186366	61186811	ENSG00000173209.22|AHSA2|ZNF622|ZNF622	995	+	4.5602245	2.2816684	-1.0	-1.0
chr2	61178792	61179171	ENSG00000173209.22|AHSA2|ZNF622|ZNF622	985	+	2.6693232	1.8359259	-1.0	-1.0
chr2	61184711	61184800	ENSG00000173209.22|AHSA2|ZNF622|ZNF622	1000	+	4.095923	4.1266975	-1.0	-1.0
chr2	61177522	61177762	ENSG00000173209.22|AHSA2|ZNF622|ZNF622	921	+	2.4997737	1.1016648	-1.0	-1.0
chr2	61185501	61185706	ENSG00000173209.22|AHSA2|ZNF622|ZNF622	1000	+	4.6740966	4.1130643	-1.0	-1.0
chr2	61183546	61183656	ENSG00000173209.22|AHSA2|ZNF622|ZNF622	907	+	6.2493873	1.0311439	-1.0	-1.0
chr2	61177892	61178072	ENSG00000173209.22|AHSA2|ZNF622|ZNF622	910	+	1.7208292	1.0445333	-1.0	-1.0
chr2	61181319	61181469	ENSG00000173209.22|AHSA2|ZNF622|ZNF622	995	+	3.4503527	2.2966936	-1.0	-1.0
chr2	61378362	61378424	ENSG00000115464.14|USP34|ZNF622|ZNF622	940	-	3.285397	1.2236836	-1.0	-1.0
chr2	61211796	61211929	ENSG00000115464.14|USP34|ZNF622|ZNF622	930	-	2.4396403	1.155411	-1.0	-1.0
chr2	61405707	61405992	ENSG00000115464.14|USP34|ZNF622|ZNF622	943	-	2.3700416	1.2459631	-1.0	-1.0
chr2	61311539	61311687	ENSG00000115464.14|USP34|ZNF622|ZNF622	981	-	3.1699216	1.716004	-1.0	-1.0
chr2	61246368	61246477	ENSG00000115464.14|USP34|ZNF622|ZNF622	912	-	2.697339	1.0567238	-1.0	-1.0
chr2	61347869	61348480	ENSG00000115464.14|USP34|ZNF622|ZNF622	964	-	2.3854525	1.4493142	-1.0	-1.0
chr2	61349249	61349285	ENSG00000115464.14|USP34|ZNF622|ZNF622	904	-	3.16992	1.0171496	-1.0	-1.0
chr2	61214224	61214324	ENSG00000115464.14|USP34|ZNF622|ZNF622	901	-	3.129278	1.0062904	-1.0	-1.0
chr2	61370320	61370413	ENSG00000115464.14|USP34|ZNF622|ZNF622	992	-	2.9205651	2.121157	-1.0	-1.0
chr2	61350259	61350379	ENSG00000115464.14|USP34|ZNF622|ZNF622	949	-	2.4784153	1.295321	-1.0	-1.0
chr2	61314584	61314739	ENSG00000115464.14|USP34|ZNF622|ZNF622	982	-	2.9542406	1.7465806	-1.0	-1.0
chr2	61278156	61278285	ENSG00000115464.14|USP34|ZNF622|ZNF622	953	-	2.5265007	1.3255836	-1.0	-1.0
chr2	61256872	61256950	ENSG00000115464.14|USP34|ZNF622|ZNF622	968	-	4.285389	1.4964141	-1.0	-1.0
chr2	61394857	61394997	ENSG00000115464.14|USP34|ZNF622|ZNF622	919	-	2.059658	1.0910171	-1.0	-1.0
chr2	61380168	61380308	ENSG00000115464.14|USP34|ZNF622|ZNF622	945	-	2.37857	1.2577901	-1.0	-1.0
chr2	61294948	61295032	ENSG00000115464.14|USP34|ZNF622|ZNF622	971	-	3.1963944	1.5422978	-1.0	-1.0
chr2	61470649	61470754	ENSG00000115464.14|USP34|ZNF622|ZNF622	926	-	1.8954339	1.1284761	-1.0	-1.0
chr2	61348755	61348885	ENSG00000115464.14|USP34|ZNF622|ZNF622	914	-	1.8454472	1.0679862	-1.0	-1.0
chr2	61227057	61227218	ENSG00000115464.14|USP34|ZNF622|ZNF622	988	-	3.595597	1.9258411	-1.0	-1.0
chr2	61301005	61301155	ENSG00000115464.14|USP34|ZNF622|ZNF622	975	-	3.7581146	1.610514	-1.0	-1.0
chr2	61333881	61333971	ENSG00000115464.14|USP34|ZNF622|ZNF622	943	-	2.6724238	1.243053	-1.0	-1.0
chr2	61241559	61241655	ENSG00000115464.14|USP34|ZNF622|ZNF622	988	-	3.9068854	1.9135535	-1.0	-1.0
chr2	61319172	61319287	ENSG00000115464.14|USP34|ZNF622|ZNF622	930	-	2.3723817	1.1561551	-1.0	-1.0
chr2	61229547	61229633	ENSG00000115464.14|USP34|ZNF622|ZNF622	948	-	3.3575468	1.2861197	-1.0	-1.0
chr2	61343814	61344024	ENSG00000115464.14|USP34|ZNF622|ZNF622	936	-	2.458758	1.1938571	-1.0	-1.0
chr2	61265984	61266084	ENSG00000115464.14|USP34|ZNF622|ZNF622	906	-	2.1429577	1.0280621	-1.0	-1.0
chr2	61420745	61420833	ENSG00000115464.14|USP34|ZNF622|ZNF622	993	-	2.8826427	2.1459403	-1.0	-1.0
chr2	61295167	61295282	ENSG00000115464.14|USP34|ZNF622|ZNF622	934	-	2.3987026	1.1804254	-1.0	-1.0
chr2	61314874	61314974	ENSG00000115464.14|USP34|ZNF622|ZNF622	935	-	3.3923123	1.1851696	-1.0	-1.0
chr2	61188477	61188612	ENSG00000115464.14|USP34|ZNF622|ZNF622	909	-	2.6157868	1.0393212	-1.0	-1.0
chr2	61339565	61339680	ENSG00000115464.14|USP34|ZNF622|ZNF622	921	-	2.8025863	1.1028502	-1.0	-1.0
chr2	61499712	61499894	ENSG00000082898.16|XPO1|ZNF622|ZNF622	979	-	1.9488763	1.667898	-1.0	-1.0
chr2	61493886	61494016	ENSG00000082898.16|XPO1|ZNF622|ZNF622	927	-	1.6968685	1.139449	-1.0	-1.0
chr2	61492886	61493041	ENSG00000082898.16|XPO1|ZNF622|ZNF622	926	-	1.8690095	1.1289788	-1.0	-1.0
chr2	61522610	61522683	ENSG00000082898.16|XPO1|ZNF622|ZNF622	993	-	2.1020215	2.1537979	-1.0	-1.0
chr2	61495454	61495613	ENSG00000082898.16|XPO1|ZNF622|ZNF622	981	-	2.0058265	1.7326288	-1.0	-1.0
chr2	61526349	61526523	ENSG00000082898.16|XPO1|ZNF622|ZNF622	992	-	2.1970582	2.1102993	-1.0	-1.0
chr2	61502190	61502380	ENSG00000082898.16|XPO1|ZNF622|ZNF622	952	-	1.8555261	1.3191286	-1.0	-1.0
chr2	61534557	61534657	ENSG00000082898.16|XPO1|ZNF622|ZNF622	940	-	2.3219278	1.2196343	-1.0	-1.0
chr2	61501995	61502040	ENSG00000082898.16|XPO1|ZNF622|ZNF622	993	-	4.066084	2.172339	-1.0	-1.0
chr2	61496878	61497007	ENSG00000082898.16|XPO1|ZNF622|ZNF622	927	-	1.5049508	1.1348099	-1.0	-1.0
chr2	61537402	61537547	ENSG00000082898.16|XPO1|ZNF622|ZNF622	921	-	3.2155983	1.1020231	-1.0	-1.0
chr2	61537946	61538283	ENSG00000082898.16|XPO1|ZNF622|ZNF622	944	-	1.919034	1.2517039	-1.0	-1.0
chr2	61498712	61498913	ENSG00000082898.16|XPO1|ZNF622|ZNF622	968	-	2.5833776	1.4892603	-1.0	-1.0
chr2	61492566	61492831	ENSG00000082898.16|XPO1|ZNF622|ZNF622	992	-	2.224455	2.0774257	-1.0	-1.0
chr2	61533771	61533901	ENSG00000082898.16|XPO1|ZNF622|ZNF622	928	-	1.5945737	1.144639	-1.0	-1.0
chr2	62707006	62707291	ENSG00000115504.14|EHBP1|ZNF622|ZNF622	984	+	4.4968414	1.7848368	-1.0	-1.0
chr2	62831018	62831153	ENSG00000115504.14|EHBP1|ZNF622|ZNF622	971	+	3.2013693	1.5330383	-1.0	-1.0
chr2	62864730	62864835	ENSG00000115504.14|EHBP1|ZNF622|ZNF622	911	+	2.8409095	1.0515909	-1.0	-1.0
chr2	62864845	62864965	ENSG00000115504.14|EHBP1|ZNF622|ZNF622	908	+	6.2753143	1.0355389	-1.0	-1.0
chr2	62826086	62826206	ENSG00000115504.14|EHBP1|ZNF622|ZNF622	940	+	5.0425353	1.2232903	-1.0	-1.0
chr2	62771338	62771438	ENSG00000115504.14|EHBP1|ZNF622|ZNF622	912	+	3.2094483	1.0565147	-1.0	-1.0
chr2	63599179	63599284	ENSG00000014641.17|MDH1|ZNF622|ZNF622	909	+	4.1083593	1.0397136	-1.0	-1.0
chr2	63606881	63607071	ENSG00000014641.17|MDH1|ZNF622|ZNF622	926	+	2.1046736	1.13244	-1.0	-1.0
chr2	63857828	63857948	ENSG00000169764.15|UGP2|ZNF622|ZNF622	910	+	6.3285975	1.0454441	-1.0	-1.0
chr2	63933672	63933782	ENSG00000143952.19|VPS54|ZNF622|ZNF622	906	-	2.6629627	1.0253937	-1.0	-1.0
chr2	63981645	63981780	ENSG00000143952.19|VPS54|ZNF622|ZNF622	934	-	4.062247	1.1797137	-1.0	-1.0
chr2	63983863	63983983	ENSG00000143952.19|VPS54|ZNF622|ZNF622	903	-	2.472399	1.0149245	-1.0	-1.0
chr2	65227752	65227952	ENSG00000138071.13|ACTR2|ZNF622|ZNF622	984	+	2.2548523	1.8080373	-1.0	-1.0
chr2	65239856	65239962	ENSG00000138071.13|ACTR2|ZNF622|ZNF622	901	+	1.8840828	1.0023519	-1.0	-1.0
chr2	65344718	65344883	ENSG00000198369.9|SPRED2|ZNF622|ZNF622	960	-	2.7106628	1.4014881	-1.0	-1.0
chr2	65431961	65432096	ENSG00000198369.9|SPRED2|ZNF622|ZNF622	936	-	2.563141	1.1940284	-1.0	-1.0
chr2	68158379	68158514	ENSG00000115946.7|PNO1|ZNF622|ZNF622	947	+	3.4845893	1.2727497	-1.0	-1.0
chr2	68157898	68158113	ENSG00000115946.7|PNO1|ZNF622|ZNF622	954	+	4.058951	1.3360517	-1.0	-1.0
chr2	69387064	69387209	ENSG00000198380.12|GFPT1|ZNF622|ZNF622	976	-	2.1945121	1.6148318	-1.0	-1.0
chr2	69350077	69350183	ENSG00000198380.12|GFPT1|ZNF622|ZNF622	997	-	3.4426808	2.4644313	-1.0	-1.0
chr2	69354488	69354568	ENSG00000198380.12|GFPT1|ZNF622|ZNF622	923	-	2.0395286	1.1160636	-1.0	-1.0
chr2	69348170	69348330	ENSG00000198380.12|GFPT1|ZNF622|ZNF622	911	-	1.7368194	1.0484043	-1.0	-1.0
chr2	69337907	69338055	ENSG00000198380.12|GFPT1|ZNF622|ZNF622	964	-	3.199168	1.4396011	-1.0	-1.0
chr2	69358328	69358458	ENSG00000198380.12|GFPT1|ZNF622|ZNF622	990	-	3.3791478	1.9930011	-1.0	-1.0
chr2	69359267	69359326	ENSG00000198380.12|GFPT1|ZNF622|ZNF622	934	-	2.1497471	1.1782647	-1.0	-1.0
chr2	69370000	69370108	ENSG00000198380.12|GFPT1|ZNF622|ZNF622	980	-	2.4685934	1.6929332	-1.0	-1.0
chr2	69363544	69363670	ENSG00000198380.12|GFPT1|ZNF622|ZNF622	987	-	2.4476616	1.8921851	-1.0	-1.0
chr2	69345903	69345999	ENSG00000198380.12|GFPT1|ZNF622|ZNF622	904	-	1.754888	1.0174005	-1.0	-1.0
chr2	69374015	69374113	ENSG00000198380.12|GFPT1|ZNF622|ZNF622	900	-	1.9068909	1.001119	-1.0	-1.0
chr2	69514605	69514749	ENSG00000115977.18|AAK1|ZNF622|ZNF622	907	-	3.629274	1.0310669	-1.0	-1.0
chr2	69830026	69830152	ENSG00000087338.4|GMCL1|ZNF622|ZNF622	927	+	2.1114821	1.1394578	-1.0	-1.0
chr2	69897376	69897456	ENSG00000124380.10|SNRNP27|ZNF622|ZNF622	987	+	3.2479258	1.8893685	-1.0	-1.0
chr2	69896435	69896548	ENSG00000124380.10|SNRNP27|ZNF622|ZNF622	995	+	7.0107946	2.3222551	-1.0	-1.0
chr2	69937193	69937394	ENSG00000059728.10|MXD1|ZNF622|ZNF622	969	+	2.1908588	1.5106565	-1.0	-1.0
chr2	69938096	69938326	ENSG00000059728.10|MXD1|ZNF622|ZNF622	958	+	2.235719	1.3717214	-1.0	-1.0
chr2	69916120	69916235	ENSG00000059728.10|MXD1|ZNF622|ZNF622	920	+	2.8293314	1.0946971	-1.0	-1.0
chr2	70087698	70087953	ENSG00000169564.6|PCBP1|ZNF622|ZNF622	967	+	1.6500933	1.4828085	-1.0	-1.0
chr2	70216403	70216499	ENSG00000116001.15|TIA1|ZNF622|ZNF622	911	-	2.7004373	1.0484627	-1.0	-1.0
chr2	70224488	70224663	ENSG00000116001.15|TIA1|ZNF622|ZNF622	947	-	2.3849664	1.2776114	-1.0	-1.0
chr2	70248489	70248660	ENSG00000116001.15|TIA1|ZNF622|ZNF622	969	-	2.7625418	1.509936	-1.0	-1.0
chr2	70216861	70217036	ENSG00000116001.15|TIA1|ZNF622|ZNF622	932	-	2.1204982	1.1683543	-1.0	-1.0
chr2	70230755	70230854	ENSG00000116001.15|TIA1|ZNF622|ZNF622	999	-	3.6088078	2.8592303	-1.0	-1.0
chr2	70229207	70229318	ENSG00000116001.15|TIA1|ZNF622|ZNF622	968	-	2.7686515	1.4974684	-1.0	-1.0
chr2	70236072	70236175	ENSG00000116001.15|TIA1|ZNF622|ZNF622	957	-	2.108508	1.3622838	-1.0	-1.0
chr2	70248489	70248615	ENSG00000115998.7|C2orf42|ZNF622|ZNF622	965	-	2.7189577	1.4590504	-1.0	-1.0
chr2	70230686	70230906	ENSG00000115998.7|C2orf42|ZNF622|ZNF622	995	-	3.5051527	2.2687228	-1.0	-1.0
chr2	70236056	70236231	ENSG00000115998.7|C2orf42|ZNF622|ZNF622	946	-	2.0322096	1.2664952	-1.0	-1.0
chr2	70224486	70224661	ENSG00000115998.7|C2orf42|ZNF622|ZNF622	949	-	2.4126933	1.2916602	-1.0	-1.0
chr2	70216421	70216526	ENSG00000115998.7|C2orf42|ZNF622|ZNF622	908	-	2.6817	1.0343504	-1.0	-1.0
chr2	70216861	70217036	ENSG00000115998.7|C2orf42|ZNF622|ZNF622	930	-	2.1078131	1.1557828	-1.0	-1.0
chr2	70227701	70227846	ENSG00000115998.7|C2orf42|ZNF622|ZNF622	915	-	1.8732669	1.0691564	-1.0	-1.0
chr2	70229206	70229406	ENSG00000115998.7|C2orf42|ZNF622|ZNF622	982	-	3.1471236	1.7422097	-1.0	-1.0
chr2	70288027	70288187	ENSG00000143977.13|SNRPG|ZNF622|ZNF622	924	-	1.5913247	1.1168565	-1.0	-1.0
chr2	70663528	70663713	ENSG00000075340.22|ADD2|ZNF622|ZNF622	929	-	2.234219	1.1499206	-1.0	-1.0
chr2	70672897	70672997	ENSG00000075340.22|ADD2|ZNF622|ZNF622	907	-	2.7004373	1.030892	-1.0	-1.0
chr2	70674677	70674825	ENSG00000075340.22|ADD2|ZNF622|ZNF622	984	-	3.1773307	1.799686	-1.0	-1.0
chr2	70683590	70683767	ENSG00000075340.22|ADD2|ZNF622|ZNF622	927	-	2.5252345	1.1348892	-1.0	-1.0
chr2	70663408	70663513	ENSG00000075340.22|ADD2|ZNF622|ZNF622	903	-	2.6437254	1.0112424	-1.0	-1.0
chr2	70706250	70706390	ENSG00000075340.22|ADD2|ZNF622|ZNF622	943	-	2.4545822	1.2439919	-1.0	-1.0
chr2	71109993	71110122	ENSG00000124370.10|MCEE|ZNF622|ZNF622	922	-	3.0354514	1.1096814	-1.0	-1.0
chr2	71124205	71124305	ENSG00000124370.10|MCEE|ZNF622|ZNF622	943	-	3.2853973	1.2428699	-1.0	-1.0
chr2	71124390	71124535	ENSG00000124370.10|MCEE|ZNF622|ZNF622	958	-	2.7416089	1.3788662	-1.0	-1.0
chr2	71133427	71133576	ENSG00000124383.8|MPHOSPH10|ZNF622|ZNF622	995	+	6.037968	2.2894757	-1.0	-1.0
chr2	71141231	71141369	ENSG00000124383.8|MPHOSPH10|ZNF622|ZNF622	927	+	2.63899	1.1380322	-1.0	-1.0
chr2	71134625	71134797	ENSG00000124383.8|MPHOSPH10|ZNF622|ZNF622	952	+	3.304	1.3165344	-1.0	-1.0
chr2	71133062	71133322	ENSG00000124383.8|MPHOSPH10|ZNF622|ZNF622	994	+	4.381642	2.233896	-1.0	-1.0
chr2	71133947	71134105	ENSG00000124383.8|MPHOSPH10|ZNF622|ZNF622	990	+	6.3515153	1.9937253	-1.0	-1.0
chr2	71149273	71149433	ENSG00000124383.8|MPHOSPH10|ZNF622|ZNF622	950	+	5.805659	1.3021404	-1.0	-1.0
chr2	71144419	71144538	ENSG00000124383.8|MPHOSPH10|ZNF622|ZNF622	940	+	3.3414981	1.2197462	-1.0	-1.0
chr2	71138509	71138634	ENSG00000124383.8|MPHOSPH10|ZNF622|ZNF622	907	+	2.4056191	1.0329721	-1.0	-1.0
chr2	71355718	71355780	ENSG00000075292.18|ZNF638|ZNF622|ZNF622	999	+	4.584957	3.0228944	-1.0	-1.0
chr2	71400111	71400180	ENSG00000075292.18|ZNF638|ZNF622|ZNF622	962	+	3.523557	1.421101	-1.0	-1.0
chr2	71363953	71364148	ENSG00000075292.18|ZNF638|ZNF622|ZNF622	968	+	2.3759203	1.4930671	-1.0	-1.0
chr2	71422813	71424033	ENSG00000075292.18|ZNF638|ZNF622|ZNF622	989	+	3.5110178	1.9571928	-1.0	-1.0
chr2	71427014	71427409	ENSG00000075292.18|ZNF638|ZNF622|ZNF622	946	+	2.9165099	1.2711835	-1.0	-1.0
chr2	71406127	71406257	ENSG00000075292.18|ZNF638|ZNF622|ZNF622	998	+	3.333041	2.7108977	-1.0	-1.0
chr2	71400477	71400518	ENSG00000075292.18|ZNF638|ZNF622|ZNF622	943	+	3.4918478	1.2412729	-1.0	-1.0
chr2	71331727	71331875	ENSG00000075292.18|ZNF638|ZNF622|ZNF622	965	+	2.5708714	1.4563888	-1.0	-1.0
chr2	71426459	71426799	ENSG00000075292.18|ZNF638|ZNF622|ZNF622	975	+	2.8182042	1.5936034	-1.0	-1.0
chr2	71426799	71426954	ENSG00000075292.18|ZNF638|ZNF622|ZNF622	933	+	2.4077709	1.1737052	-1.0	-1.0
chr2	71433164	71433304	ENSG00000075292.18|ZNF638|ZNF622|ZNF622	924	+	2.2135174	1.1214583	-1.0	-1.0
chr2	71365428	71365706	ENSG00000075292.18|ZNF638|ZNF622|ZNF622	968	+	2.3363206	1.4955789	-1.0	-1.0
chr2	71428530	71428700	ENSG00000075292.18|ZNF638|ZNF622|ZNF622	966	+	2.9189856	1.4650186	-1.0	-1.0
chr2	71368381	71368528	ENSG00000075292.18|ZNF638|ZNF622|ZNF622	952	+	2.157249	1.3154019	-1.0	-1.0
chr2	71369882	71370005	ENSG00000075292.18|ZNF638|ZNF622|ZNF622	995	+	3.9454184	2.26429	-1.0	-1.0
chr2	71348876	71350266	ENSG00000075292.18|ZNF638|ZNF622|ZNF622	978	+	2.7877584	1.6509236	-1.0	-1.0
chr2	71401955	71402087	ENSG00000075292.18|ZNF638|ZNF622|ZNF622	933	+	2.414095	1.1710033	-1.0	-1.0
chr2	71398700	71398772	ENSG00000075292.18|ZNF638|ZNF622|ZNF622	998	+	7.1705685	2.6207476	-1.0	-1.0
chr2	71434741	71434901	ENSG00000075292.18|ZNF638|ZNF622|ZNF622	919	+	3.7051928	1.0916563	-1.0	-1.0
chr2	71399558	71399645	ENSG00000075292.18|ZNF638|ZNF622|ZNF622	949	+	2.4150372	1.2928668	-1.0	-1.0
chr2	71431282	71431428	ENSG00000075292.18|ZNF638|ZNF622|ZNF622	964	+	3.2581913	1.4463345	-1.0	-1.0
chr2	71403849	71403998	ENSG00000075292.18|ZNF638|ZNF622|ZNF622	969	+	3.1360743	1.509462	-1.0	-1.0
chr2	73849362	73849467	ENSG00000124356.15|STAMBP|ZNF622|ZNF622	905	+	2.7351575	1.0208789	-1.0	-1.0
chr2	73847386	73847753	ENSG00000124356.15|STAMBP|ZNF622|ZNF622	949	+	2.830913	1.2952068	-1.0	-1.0
chr2	73845166	73845262	ENSG00000124356.15|STAMBP|ZNF622|ZNF622	976	+	4.392304	1.6216888	-1.0	-1.0
chr2	74046532	74046647	ENSG00000187605.15|TET3|ZNF622|ZNF622	911	+	4.1185203	1.0490514	-1.0	-1.0
chr2	74172585	74172752	ENSG00000114978.17|MOB1A|ZNF622|ZNF622	955	-	2.0645766	1.3502991	-1.0	-1.0
chr2	74369107	74369207	ENSG00000204843.12|DCTN1|ZNF622|ZNF622	902	-	4.087449	1.0081412	-1.0	-1.0
chr2	74365484	74365657	ENSG00000204843.12|DCTN1|ZNF622|ZNF622	944	-	3.2059155	1.2481576	-1.0	-1.0
chr2	74370978	74371163	ENSG00000204843.12|DCTN1|ZNF622|ZNF622	985	-	6.762303	1.8348871	-1.0	-1.0
chr2	74369299	74369454	ENSG00000204843.12|DCTN1|ZNF622|ZNF622	939	-	2.5861332	1.2165427	-1.0	-1.0
chr2	74456102	74456267	ENSG00000115274.14|INO80B|ZNF622|ZNF622	990	+	4.7475343	1.9937077	-1.0	-1.0
chr2	74455442	74455598	ENSG00000115274.14|INO80B|ZNF622|ZNF622	926	+	3.5495882	1.1290478	-1.0	-1.0
chr2	74455067	74455197	ENSG00000115274.14|INO80B|ZNF622|ZNF622	931	+	3.2529905	1.1613566	-1.0	-1.0
chr2	74456102	74456267	ENSG00000274049.4|INO80B-WBP1|ZNF622|ZNF622	990	+	4.7475343	1.9999578	-1.0	-1.0
chr2	74455440	74455598	ENSG00000274049.4|INO80B-WBP1|ZNF622|ZNF622	930	+	3.6707966	1.1575031	-1.0	-1.0
chr2	74455087	74455174	ENSG00000274049.4|INO80B-WBP1|ZNF622|ZNF622	943	+	3.2853973	1.241522	-1.0	-1.0
chr2	74527210	74527335	ENSG00000115307.16|AUP1|ZNF622|ZNF622	934	-	2.044493	1.1798781	-1.0	-1.0
chr2	74529185	74529315	ENSG00000115307.16|AUP1|ZNF622|ZNF622	927	-	1.8210689	1.1356537	-1.0	-1.0
chr2	74527810	74528055	ENSG00000115307.16|AUP1|ZNF622|ZNF622	957	-	2.4916747	1.3660591	-1.0	-1.0
chr2	74527430	74527614	ENSG00000115307.16|AUP1|ZNF622|ZNF622	956	-	2.1234586	1.3543805	-1.0	-1.0
chr2	74874320	74874440	ENSG00000159399.9|HK2|ZNF622|ZNF622	909	+	3.193637	1.0429105	-1.0	-1.0
chr2	74877165	74877275	ENSG00000159399.9|HK2|ZNF622|ZNF622	920	+	2.367762	1.0972095	-1.0	-1.0
chr2	75702265	75702420	ENSG00000005436.13|GCFC2|ZNF622|ZNF622	921	-	3.2915626	1.1026876	-1.0	-1.0
chr2	75689983	75690081	ENSG00000005436.13|GCFC2|ZNF622|ZNF622	911	-	6.250001	1.0520759	-1.0	-1.0
chr2	76445193	76445410	ENSG00000200488.1|RN7SKP203|ZNF622|ZNF622	999	-	3.467637	3.09098	-1.0	-1.0
chr2	84441232	84441377	ENSG00000163541.11|SUCLG1|ZNF622|ZNF622	925	-	2.5398426	1.1235992	-1.0	-1.0
chr2	84906002	84906112	ENSG00000034510.5|TMSB10|ZNF622|ZNF622	996	+	2.0339656	2.3916242	-1.0	-1.0
chr2	85327916	85328026	ENSG00000152291.13|TGOLN2|ZNF622|ZNF622	931	-	2.4309266	1.158317	-1.0	-1.0
chr2	85326507	85327412	ENSG00000152291.13|TGOLN2|ZNF622|ZNF622	971	-	3.7931345	1.532989	-1.0	-1.0
chr2	85324844	85324998	ENSG00000152291.13|TGOLN2|ZNF622|ZNF622	917	-	2.4563465	1.080117	-1.0	-1.0
chr2	85327462	85327685	ENSG00000152291.13|TGOLN2|ZNF622|ZNF622	964	-	2.6080525	1.4475516	-1.0	-1.0
chr2	85539224	85539378	ENSG00000168906.12|MAT2A|ZNF622|ZNF622	996	+	2.153758	2.3508296	-1.0	-1.0
chr2	85542900	85543105	ENSG00000168906.12|MAT2A|ZNF622|ZNF622	969	+	1.884196	1.5103939	-1.0	-1.0
chr2	85541537	85541745	ENSG00000168906.12|MAT2A|ZNF622|ZNF622	999	+	2.4480462	3.137305	-1.0	-1.0
chr2	85539413	85539523	ENSG00000168906.12|MAT2A|ZNF622|ZNF622	905	+	2.5774071	1.0210818	-1.0	-1.0
chr2	85541828	85542028	ENSG00000168906.12|MAT2A|ZNF622|ZNF622	995	+	2.5102046	2.2960193	-1.0	-1.0
chr2	85542154	85542747	ENSG00000168906.12|MAT2A|ZNF622|ZNF622	1000	+	2.6642559	3.3439298	-1.0	-1.0
chr2	85541082	85541457	ENSG00000168906.12|MAT2A|ZNF622|ZNF622	994	+	2.4080079	2.2136018	-1.0	-1.0
chr2	85579008	85579148	ENSG00000118640.10|VAMP8|ZNF622|ZNF622	950	+	2.146027	1.3015524	-1.0	-1.0
chr2	85630760	85630925	ENSG00000168883.19|USP39|ZNF622|ZNF622	929	+	2.5757596	1.1473086	-1.0	-1.0
chr2	85623665	85623785	ENSG00000168883.19|USP39|ZNF622|ZNF622	923	+	1.9503943	1.1155248	-1.0	-1.0
chr2	86075089	86075189	ENSG00000068654.15|POLR1A|ZNF622|ZNF622	906	-	2.292781	1.025579	-1.0	-1.0
chr2	86125794	86125880	ENSG00000132300.18|PTCD3|ZNF622|ZNF622	962	+	2.4594314	1.4242191	-1.0	-1.0
chr2	86133142	86133436	ENSG00000132300.18|PTCD3|ZNF622|ZNF622	969	+	2.4187188	1.5137092	-1.0	-1.0
chr2	86108344	86108402	ENSG00000132300.18|PTCD3|ZNF622|ZNF622	964	+	2.722465	1.4443935	-1.0	-1.0
chr2	86117054	86117154	ENSG00000132300.18|PTCD3|ZNF622|ZNF622	912	+	1.7318045	1.056664	-1.0	-1.0
chr2	86106226	86106331	ENSG00000132300.18|PTCD3|ZNF622|ZNF622	921	+	1.9874942	1.1041923	-1.0	-1.0
chr2	86134843	86135033	ENSG00000132300.18|PTCD3|ZNF622|ZNF622	964	+	2.2261984	1.4400604	-1.0	-1.0
chr2	86118925	86119110	ENSG00000132300.18|PTCD3|ZNF622|ZNF622	932	+	2.0098202	1.1648157	-1.0	-1.0
chr2	86127883	86127991	ENSG00000132300.18|PTCD3|ZNF622|ZNF622	921	+	1.9441339	1.1034232	-1.0	-1.0
chr2	86130647	86130772	ENSG00000132300.18|PTCD3|ZNF622|ZNF622	963	+	2.6804485	1.4376422	-1.0	-1.0
chr2	86116529	86116598	ENSG00000132300.18|PTCD3|ZNF622|ZNF622	988	+	3.9068854	1.9340818	-1.0	-1.0
chr2	86127160	86127415	ENSG00000132300.18|PTCD3|ZNF622|ZNF622	976	+	2.5255537	1.6274644	-1.0	-1.0
chr2	86111032	86111158	ENSG00000132300.18|PTCD3|ZNF622|ZNF622	981	+	3.1865306	1.7175266	-1.0	-1.0
chr2	86132317	86132452	ENSG00000132300.18|PTCD3|ZNF622|ZNF622	912	+	1.8684314	1.0559118	-1.0	-1.0
chr2	86123700	86123762	ENSG00000132300.18|PTCD3|ZNF622|ZNF622	992	+	2.8579807	2.1117814	-1.0	-1.0
chr2	86124994	86125082	ENSG00000132300.18|PTCD3|ZNF622|ZNF622	986	+	2.8744683	1.8442736	-1.0	-1.0
chr2	86147701	86147833	ENSG00000132305.20|IMMT|ZNF622|ZNF622	955	-	1.95015	1.3491545	-1.0	-1.0
chr2	86144716	86144826	ENSG00000132305.20|IMMT|ZNF622|ZNF622	912	-	2.211966	1.0575881	-1.0	-1.0
chr2	86170748	86170844	ENSG00000132305.20|IMMT|ZNF622|ZNF622	992	-	2.509014	2.1148274	-1.0	-1.0
chr2	86151296	86151506	ENSG00000132305.20|IMMT|ZNF622|ZNF622	966	-	2.1481667	1.4742805	-1.0	-1.0
chr2	86171207	86171332	ENSG00000132305.20|IMMT|ZNF622|ZNF622	919	-	1.8899914	1.0924376	-1.0	-1.0
chr2	86159496	86159666	ENSG00000132305.20|IMMT|ZNF622|ZNF622	991	-	2.6618073	2.04201	-1.0	-1.0
chr2	86161961	86162079	ENSG00000132305.20|IMMT|ZNF622|ZNF622	937	-	2.2220156	1.1984549	-1.0	-1.0
chr2	86466546	86466656	ENSG00000115548.16|KDM3A|ZNF622|ZNF622	903	+	1.9990602	1.0136003	-1.0	-1.0
chr2	86449806	86449951	ENSG00000115548.16|KDM3A|ZNF622|ZNF622	947	+	2.2421546	1.2737007	-1.0	-1.0
chr2	86464052	86464216	ENSG00000115548.16|KDM3A|ZNF622|ZNF622	925	+	2.014116	1.1265044	-1.0	-1.0
chr2	86484941	86485029	ENSG00000115548.16|KDM3A|ZNF622|ZNF622	911	+	2.196397	1.0525079	-1.0	-1.0
chr2	86489322	86489657	ENSG00000115548.16|KDM3A|ZNF622|ZNF622	949	+	2.2453291	1.2955742	-1.0	-1.0
chr2	86466371	86466536	ENSG00000115548.16|KDM3A|ZNF622|ZNF622	929	+	2.2462008	1.1502997	-1.0	-1.0
chr2	86485728	86485859	ENSG00000115548.16|KDM3A|ZNF622|ZNF622	923	+	2.2199392	1.1150731	-1.0	-1.0
chr2	86490877	86491052	ENSG00000115548.16|KDM3A|ZNF622|ZNF622	936	+	2.1716027	1.1932473	-1.0	-1.0
chr2	86478607	86478717	ENSG00000115548.16|KDM3A|ZNF622|ZNF622	904	+	2.075288	1.0159488	-1.0	-1.0
chr2	86482542	86482767	ENSG00000115548.16|KDM3A|ZNF622|ZNF622	986	+	2.9689612	1.8547826	-1.0	-1.0
chr2	86474775	86474970	ENSG00000115548.16|KDM3A|ZNF622|ZNF622	962	+	2.3776574	1.422442	-1.0	-1.0
chr2	86483952	86484142	ENSG00000115548.16|KDM3A|ZNF622|ZNF622	908	+	2.3568368	1.038058	-1.0	-1.0
chr2	86480162	86480357	ENSG00000115548.16|KDM3A|ZNF622|ZNF622	969	+	2.5721035	1.501961	-1.0	-1.0
chr2	86492480	86492605	ENSG00000115548.16|KDM3A|ZNF622|ZNF622	908	+	4.237961	1.0379425	-1.0	-1.0
chr2	86470203	86470403	ENSG00000115548.16|KDM3A|ZNF622|ZNF622	978	+	3.1958802	1.6641506	-1.0	-1.0
chr2	86477881	86478076	ENSG00000115548.16|KDM3A|ZNF622|ZNF622	954	+	2.491608	1.3352207	-1.0	-1.0
chr2	88590442	88590587	ENSG00000172071.11|EIF2AK3|ZNF622|ZNF622	983	-	6.7178116	1.7759609	-1.0	-1.0
chr2	88593286	88593405	ENSG00000172071.11|EIF2AK3|ZNF622|ZNF622	948	-	3.7622602	1.2848231	-1.0	-1.0
chr2	95117864	95117945	ENSG00000144029.11|MRPS5|ZNF622|ZNF622	938	-	2.0356243	1.2090923	-1.0	-1.0
chr2	95101676	95101806	ENSG00000144029.11|MRPS5|ZNF622|ZNF622	971	-	3.2043343	1.5379174	-1.0	-1.0
chr2	95121733	95121968	ENSG00000144029.11|MRPS5|ZNF622|ZNF622	964	-	2.6360383	1.4419943	-1.0	-1.0
chr2	95087256	95087526	ENSG00000144029.11|MRPS5|ZNF622|ZNF622	929	-	3.0477598	1.1513615	-1.0	-1.0
chr2	95109915	95110041	ENSG00000144029.11|MRPS5|ZNF622|ZNF622	965	-	2.6413956	1.4594641	-1.0	-1.0
chr2	95108174	95108408	ENSG00000144029.11|MRPS5|ZNF622|ZNF622	1000	-	4.982004	4.66101	-1.0	-1.0
chr2	95106422	95106537	ENSG00000144029.11|MRPS5|ZNF622|ZNF622	972	-	2.5466456	1.5596013	-1.0	-1.0
chr2	95104572	95104730	ENSG00000144029.11|MRPS5|ZNF622|ZNF622	989	-	2.8665547	1.9765768	-1.0	-1.0
chr2	95115065	95115203	ENSG00000144029.11|MRPS5|ZNF622|ZNF622	957	-	2.262131	1.3698903	-1.0	-1.0
chr2	95153137	95153247	ENSG00000144026.11|ZNF514|ZNF622|ZNF622	903	-	6.232512	1.0111815	-1.0	-1.0
chr2	95944626	95944694	ENSG00000174501.14|ANKRD36C|ZNF622|ZNF622	941	-	3.285397	1.2316922	-1.0	-1.0
chr2	95886047	95886120	ENSG00000174501.14|ANKRD36C|ZNF622|ZNF622	941	-	3.3923123	1.2285358	-1.0	-1.0
chr2	95986687	95986887	ENSG00000174501.14|ANKRD36C|ZNF622|ZNF622	995	-	6.9628496	2.2872353	-1.0	-1.0
chr2	95948529	95948596	ENSG00000174501.14|ANKRD36C|ZNF622|ZNF622	981	-	4.672411	1.7160808	-1.0	-1.0
chr2	95914107	95914180	ENSG00000174501.14|ANKRD36C|ZNF622|ZNF622	910	-	6.442646	1.0450953	-1.0	-1.0
chr2	95945113	95945174	ENSG00000174501.14|ANKRD36C|ZNF622|ZNF622	952	-	4.247914	1.3222934	-1.0	-1.0
chr2	95991671	95991826	ENSG00000174501.14|ANKRD36C|ZNF622|ZNF622	988	-	4.9852786	1.9043846	-1.0	-1.0
chr2	96267809	96267949	ENSG00000144021.2|CIAO1|ZNF622|ZNF622	951	+	3.3129148	1.3088765	-1.0	-1.0
chr2	96271340	96271440	ENSG00000144021.2|CIAO1|ZNF622|ZNF622	901	+	2.6244884	1.00279	-1.0	-1.0
chr2	96305392	96305515	ENSG00000144028.14|SNRNP200|ZNF622|ZNF622	1000	-	2.8386836	3.6884162	-1.0	-1.0
chr2	96290683	96290808	ENSG00000144028.14|SNRNP200|ZNF622|ZNF622	915	-	1.5821117	1.0705223	-1.0	-1.0
chr2	96298814	96298967	ENSG00000144028.14|SNRNP200|ZNF622|ZNF622	1000	-	2.982969	3.501099	-1.0	-1.0
chr2	96298602	96298702	ENSG00000144028.14|SNRNP200|ZNF622|ZNF622	998	-	3.5607135	2.7991004	-1.0	-1.0
chr2	96304704	96304868	ENSG00000144028.14|SNRNP200|ZNF622|ZNF622	989	-	2.416036	1.9762776	-1.0	-1.0
chr2	96289036	96289117	ENSG00000144028.14|SNRNP200|ZNF622|ZNF622	965	-	2.2548141	1.453919	-1.0	-1.0
chr2	96296535	96296685	ENSG00000144028.14|SNRNP200|ZNF622|ZNF622	967	-	1.9622073	1.4862268	-1.0	-1.0
chr2	96301523	96301716	ENSG00000144028.14|SNRNP200|ZNF622|ZNF622	993	-	2.6246657	2.1619146	-1.0	-1.0
chr2	96300997	96301053	ENSG00000144028.14|SNRNP200|ZNF622|ZNF622	985	-	2.3219283	1.8291079	-1.0	-1.0
chr2	96279471	96279586	ENSG00000144028.14|SNRNP200|ZNF622|ZNF622	907	-	1.760073	1.0316365	-1.0	-1.0
chr2	96287438	96287557	ENSG00000144028.14|SNRNP200|ZNF622|ZNF622	988	-	2.0196774	1.9165753	-1.0	-1.0
chr2	96278236	96278359	ENSG00000144028.14|SNRNP200|ZNF622|ZNF622	925	-	1.5924903	1.1248875	-1.0	-1.0
chr2	96289226	96289356	ENSG00000144028.14|SNRNP200|ZNF622|ZNF622	944	-	1.7499416	1.2540063	-1.0	-1.0
chr2	96297636	96297720	ENSG00000144028.14|SNRNP200|ZNF622|ZNF622	996	-	2.6272733	2.3897727	-1.0	-1.0
chr2	96299328	96299427	ENSG00000144028.14|SNRNP200|ZNF622|ZNF622	1000	-	3.0622842	4.240225	-1.0	-1.0
chr2	96281809	96281979	ENSG00000144028.14|SNRNP200|ZNF622|ZNF622	924	-	2.0592408	1.1208943	-1.0	-1.0
chr2	96285032	96285357	ENSG00000144028.14|SNRNP200|ZNF622|ZNF622	923	-	2.494823	1.1129018	-1.0	-1.0
chr2	96277130	96277241	ENSG00000144028.14|SNRNP200|ZNF622|ZNF622	905	-	1.631897	1.0226223	-1.0	-1.0
chr2	96283219	96283352	ENSG00000144028.14|SNRNP200|ZNF622|ZNF622	910	-	1.7284204	1.0449693	-1.0	-1.0
chr2	96289803	96289953	ENSG00000144028.14|SNRNP200|ZNF622|ZNF622	909	-	1.5617311	1.0402415	-1.0	-1.0
chr2	96290415	96290514	ENSG00000144028.14|SNRNP200|ZNF622|ZNF622	903	-	1.5235627	1.014713	-1.0	-1.0
chr2	96284257	96284807	ENSG00000144028.14|SNRNP200|ZNF622|ZNF622	979	-	2.5584867	1.6862111	-1.0	-1.0
chr2	96278808	96278923	ENSG00000144028.14|SNRNP200|ZNF622|ZNF622	919	-	1.6095415	1.0926023	-1.0	-1.0
chr2	96292971	96293095	ENSG00000144028.14|SNRNP200|ZNF622|ZNF622	982	-	2.4883597	1.7500644	-1.0	-1.0
chr2	96303158	96303330	ENSG00000144028.14|SNRNP200|ZNF622|ZNF622	1000	-	3.6244462	4.994302	-1.0	-1.0
chr2	96287005	96287145	ENSG00000144028.14|SNRNP200|ZNF622|ZNF622	914	-	1.5945342	1.0633941	-1.0	-1.0
chr2	96298420	96298530	ENSG00000144028.14|SNRNP200|ZNF622|ZNF622	927	-	2.838071	1.1351335	-1.0	-1.0
chr2	96298283	96298420	ENSG00000144028.14|SNRNP200|ZNF622|ZNF622	969	-	2.0450053	1.5073056	-1.0	-1.0
chr2	96341796	96341894	ENSG00000121152.9|NCAPH|ZNF622|ZNF622	901	+	2.6244884	1.0040665	-1.0	-1.0
chr2	96343165	96343304	ENSG00000121152.9|NCAPH|ZNF622|ZNF622	969	+	2.6961641	1.5095652	-1.0	-1.0
chr2	96359044	96359154	ENSG00000121152.9|NCAPH|ZNF622|ZNF622	920	+	2.574001	1.09953	-1.0	-1.0
chr2	96364484	96364591	ENSG00000121152.9|NCAPH|ZNF622|ZNF622	906	+	1.9965566	1.0287043	-1.0	-1.0
chr2	96354182	96354388	ENSG00000121152.9|NCAPH|ZNF622|ZNF622	987	+	2.9000566	1.8754032	-1.0	-1.0
chr2	96367261	96367373	ENSG00000121152.9|NCAPH|ZNF622|ZNF622	913	+	2.2335644	1.0621357	-1.0	-1.0
chr2	96373291	96373656	ENSG00000121152.9|NCAPH|ZNF622|ZNF622	965	+	3.1294835	1.4575932	-1.0	-1.0
chr2	96365875	96366058	ENSG00000121152.9|NCAPH|ZNF622|ZNF622	966	+	2.6215005	1.4702431	-1.0	-1.0
chr2	96605404	96605534	ENSG00000114982.17|KANSL3|ZNF622|ZNF622	916	-	2.484759	1.073471	-1.0	-1.0
chr2	96609498	96609562	ENSG00000114982.17|KANSL3|ZNF622|ZNF622	906	-	4.0874496	1.028625	-1.0	-1.0
chr2	96608507	96608632	ENSG00000114982.17|KANSL3|ZNF622|ZNF622	912	-	2.5921957	1.0536666	-1.0	-1.0
chr2	96610686	96610883	ENSG00000114982.17|KANSL3|ZNF622|ZNF622	941	-	2.5603914	1.2324674	-1.0	-1.0
chr2	96608948	96609064	ENSG00000114982.17|KANSL3|ZNF622|ZNF622	924	-	2.8457286	1.120566	-1.0	-1.0
chr2	96619403	96619544	ENSG00000114982.17|KANSL3|ZNF622|ZNF622	982	-	3.843873	1.7364739	-1.0	-1.0
chr2	96817194	96817314	ENSG00000168763.15|CNNM3|ZNF622|ZNF622	916	+	4.128975	1.0771052	-1.0	-1.0
chr2	96816644	96816744	ENSG00000168763.15|CNNM3|ZNF622|ZNF622	911	+	6.250001	1.0509793	-1.0	-1.0
chr2	96842364	96842511	ENSG00000163126.14|ANKRD23|ZNF622|ZNF622	994	-	6.133944	2.1875942	-1.0	-1.0
chr2	96840720	96840915	ENSG00000163126.14|ANKRD23|ZNF622|ZNF622	960	-	4.014847	1.4031241	-1.0	-1.0
chr2	96842064	96842184	ENSG00000163126.14|ANKRD23|ZNF622|ZNF622	905	-	2.7107594	1.0225551	-1.0	-1.0
chr2	96854344	96854444	ENSG00000163126.14|ANKRD23|ZNF622|ZNF622	904	-	2.5235605	1.0163931	-1.0	-1.0
chr2	96842364	96842511	ENSG00000213337.8|ANKRD39|ZNF622|ZNF622	994	-	6.133944	2.1877983	-1.0	-1.0
chr2	96840720	96840912	ENSG00000213337.8|ANKRD39|ZNF622|ZNF622	960	-	4.0128145	1.3956124	-1.0	-1.0
chr2	96842079	96842184	ENSG00000213337.8|ANKRD39|ZNF622|ZNF622	907	-	2.7538948	1.0301597	-1.0	-1.0
chr2	96865203	96865320	ENSG00000168758.10|SEMA4C|ZNF622|ZNF622	988	-	2.3655527	1.9324371	-1.0	-1.0
chr2	96865440	96865537	ENSG00000168758.10|SEMA4C|ZNF622|ZNF622	983	-	2.498251	1.7809194	-1.0	-1.0
chr2	96864739	96864854	ENSG00000168758.10|SEMA4C|ZNF622|ZNF622	908	-	1.6490223	1.0371231	-1.0	-1.0
chr2	96860120	96860220	ENSG00000168758.10|SEMA4C|ZNF622|ZNF622	903	-	2.4918518	1.0141684	-1.0	-1.0
chr2	96864237	96864377	ENSG00000168758.10|SEMA4C|ZNF622|ZNF622	994	-	2.5707493	2.2080772	-1.0	-1.0
chr2	96866667	96866857	ENSG00000168758.10|SEMA4C|ZNF622|ZNF622	924	-	2.498333	1.1174904	-1.0	-1.0
chr2	96863925	96864130	ENSG00000168758.10|SEMA4C|ZNF622|ZNF622	991	-	2.4639986	2.0316823	-1.0	-1.0
chr2	96865665	96865764	ENSG00000168758.10|SEMA4C|ZNF622|ZNF622	988	-	2.4008796	1.9136957	-1.0	-1.0
chr2	96863681	96863794	ENSG00000168758.10|SEMA4C|ZNF622|ZNF622	972	-	2.3640895	1.5460056	-1.0	-1.0
chr2	96864537	96864704	ENSG00000168758.10|SEMA4C|ZNF622|ZNF622	946	-	2.9740236	1.2709905	-1.0	-1.0
chr2	96861030	96861250	ENSG00000168758.10|SEMA4C|ZNF622|ZNF622	957	-	2.2666368	1.3657607	-1.0	-1.0
chr2	96866447	96866642	ENSG00000168758.10|SEMA4C|ZNF622|ZNF622	925	-	2.1022935	1.1252096	-1.0	-1.0
chr2	96865320	96865435	ENSG00000168758.10|SEMA4C|ZNF622|ZNF622	925	-	2.6131072	1.1226047	-1.0	-1.0
chr2	96864963	96865115	ENSG00000168758.10|SEMA4C|ZNF622|ZNF622	995	-	2.7605798	2.3205907	-1.0	-1.0
chr2	96859805	96859995	ENSG00000168758.10|SEMA4C|ZNF622|ZNF622	923	-	1.9387136	1.1127859	-1.0	-1.0
chr2	96895060	96895162	ENSG00000168754.14|FAM178B|ZNF622|ZNF622	999	-	2.0484755	3.0016963	-1.0	-1.0
chr2	96876176	96876308	ENSG00000168754.14|FAM178B|ZNF622|ZNF622	947	-	1.2853767	1.274759	-1.0	-1.0
chr2	96894121	96894416	ENSG00000168754.14|FAM178B|ZNF622|ZNF622	996	-	2.5613015	2.3543558	-1.0	-1.0
chr2	96894931	96895060	ENSG00000168754.14|FAM178B|ZNF622|ZNF622	988	-	3.4948552	1.9223628	-1.0	-1.0
chr2	96877761	96877886	ENSG00000168754.14|FAM178B|ZNF622|ZNF622	915	-	1.92765	1.0720154	-1.0	-1.0
chr2	96893925	96894051	ENSG00000168754.14|FAM178B|ZNF622|ZNF622	996	-	1.6607486	2.3856335	-1.0	-1.0
chr2	97185437	97185510	ENSG00000135976.17|ANKRD36|ZNF622|ZNF622	983	+	3.108523	1.7634536	-1.0	-1.0
chr2	97144639	97144712	ENSG00000135976.17|ANKRD36|ZNF622|ZNF622	980	+	3.7279153	1.7085408	-1.0	-1.0
chr2	97118383	97118548	ENSG00000135976.17|ANKRD36|ZNF622|ZNF622	940	+	5.934969	1.2185597	-1.0	-1.0
chr2	97158587	97158655	ENSG00000135976.17|ANKRD36|ZNF622|ZNF622	935	+	2.6147084	1.1876082	-1.0	-1.0
chr2	97113555	97113930	ENSG00000135976.17|ANKRD36|ZNF622|ZNF622	975	+	2.845292	1.6039147	-1.0	-1.0
chr2	97204190	97204263	ENSG00000135976.17|ANKRD36|ZNF622|ZNF622	942	+	4.2094393	1.2335417	-1.0	-1.0
chr2	97545665	97545738	ENSG00000196912.12|ANKRD36B|ZNF622|ZNF622	910	-	6.5301094	1.0454108	-1.0	-1.0
chr2	97589669	97589799	ENSG00000196912.12|ANKRD36B|ZNF622|ZNF622	907	-	2.9732056	1.033767	-1.0	-1.0
chr2	97555059	97555132	ENSG00000196912.12|ANKRD36B|ZNF622|ZNF622	982	-	3.4150345	1.7431941	-1.0	-1.0
chr2	97580461	97580568	ENSG00000196912.12|ANKRD36B|ZNF622|ZNF622	943	-	6.497197	1.2421905	-1.0	-1.0
chr2	97658811	97658931	ENSG00000115073.7|ACTR1B|ZNF622|ZNF622	903	-	2.6665757	1.0120773	-1.0	-1.0
chr2	97793379	97793534	ENSG00000075568.16|TMEM131|ZNF622|ZNF622	916	-	6.3198004	1.076428	-1.0	-1.0
chr2	99332996	99333176	ENSG00000115514.11|TXNDC9|ZNF622|ZNF622	972	-	6.45396	1.5495845	-1.0	-1.0
chr2	99368492	99368591	ENSG00000158417.10|EIF5B|ZNF622|ZNF622	992	+	3.624488	2.0999382	-1.0	-1.0
chr2	99361147	99361537	ENSG00000158417.10|EIF5B|ZNF622|ZNF622	997	+	5.3776484	2.570029	-1.0	-1.0
chr2	99360464	99360549	ENSG00000158417.10|EIF5B|ZNF622|ZNF622	1000	+	7.6324725	3.5925407	-1.0	-1.0
chr2	99369391	99369485	ENSG00000158417.10|EIF5B|ZNF622|ZNF622	1000	+	4.380819	3.6463804	-1.0	-1.0
chr2	99364270	99364421	ENSG00000158417.10|EIF5B|ZNF622|ZNF622	999	+	4.6750507	3.2892907	-1.0	-1.0
chr2	99390583	99390705	ENSG00000158417.10|EIF5B|ZNF622|ZNF622	934	+	2.1622157	1.1815156	-1.0	-1.0
chr2	99376346	99376631	ENSG00000158417.10|EIF5B|ZNF622|ZNF622	1000	+	6.189378	4.799889	-1.0	-1.0
chr2	99389701	99389841	ENSG00000158417.10|EIF5B|ZNF622|ZNF622	944	+	3.1870787	1.251247	-1.0	-1.0
chr2	99398731	99398841	ENSG00000158417.10|EIF5B|ZNF622|ZNF622	908	+	6.331092	1.036923	-1.0	-1.0
chr2	99360235	99360361	ENSG00000158417.10|EIF5B|ZNF622|ZNF622	994	+	3.1940322	2.1981437	-1.0	-1.0
chr2	99337352	99337589	ENSG00000158417.10|EIF5B|ZNF622|ZNF622	999	+	3.032874	2.9776325	-1.0	-1.0
chr2	99363644	99363862	ENSG00000158417.10|EIF5B|ZNF622|ZNF622	999	+	4.6362185	2.9559312	-1.0	-1.0
chr2	99371655	99371730	ENSG00000158417.10|EIF5B|ZNF622|ZNF622	994	+	4.8826294	2.2585726	-1.0	-1.0
chr2	99382158	99382226	ENSG00000158417.10|EIF5B|ZNF622|ZNF622	935	+	2.6147084	1.1870643	-1.0	-1.0
chr2	99379317	99379428	ENSG00000158417.10|EIF5B|ZNF622|ZNF622	996	+	4.9635553	2.3773942	-1.0	-1.0
chr2	99382779	99382921	ENSG00000158417.10|EIF5B|ZNF622|ZNF622	979	+	3.1279924	1.678052	-1.0	-1.0
chr2	99361537	99361820	ENSG00000158417.10|EIF5B|ZNF622|ZNF622	998	+	4.683833	2.6326964	-1.0	-1.0
chr2	99379018	99379126	ENSG00000158417.10|EIF5B|ZNF622|ZNF622	990	+	2.9837608	2.0074227	-1.0	-1.0
chr2	99402888	99403138	ENSG00000135945.9|REV1|ZNF622|ZNF622	993	-	4.0723243	2.149303	-1.0	-1.0
chr2	99418827	99418942	ENSG00000135945.9|REV1|ZNF622|ZNF622	969	-	2.6909723	1.5028147	-1.0	-1.0
chr2	99403704	99403804	ENSG00000135945.9|REV1|ZNF622|ZNF622	903	-	2.5545874	1.0133992	-1.0	-1.0
chr2	99402593	99402800	ENSG00000135945.9|REV1|ZNF622|ZNF622	997	-	5.803779	2.460269	-1.0	-1.0
chr2	99438633	99438883	ENSG00000135945.9|REV1|ZNF622|ZNF622	948	-	2.8128538	1.284303	-1.0	-1.0
chr2	99402243	99402398	ENSG00000135945.9|REV1|ZNF622|ZNF622	985	-	6.398742	1.8336394	-1.0	-1.0
chr2	99405909	99406179	ENSG00000135945.9|REV1|ZNF622|ZNF622	981	-	3.4819598	1.7265683	-1.0	-1.0
chr2	99429839	99429948	ENSG00000135945.9|REV1|ZNF622|ZNF622	988	-	4.6718497	1.9218308	-1.0	-1.0
chr2	99434331	99434448	ENSG00000135945.9|REV1|ZNF622|ZNF622	952	-	3.6988924	1.3165964	-1.0	-1.0
chr2	99438968	99439310	ENSG00000135945.9|REV1|ZNF622|ZNF622	981	-	3.3841262	1.7280573	-1.0	-1.0
chr2	99462495	99462705	ENSG00000135945.9|REV1|ZNF622|ZNF622	988	-	4.1313367	1.9337512	-1.0	-1.0
chr2	99489831	99490026	ENSG00000135945.9|REV1|ZNF622|ZNF622	926	-	3.297308	1.1317716	-1.0	-1.0
chr2	99404443	99404677	ENSG00000135945.9|REV1|ZNF622|ZNF622	919	-	4.096376	1.0928254	-1.0	-1.0
chr2	99442336	99442461	ENSG00000135945.9|REV1|ZNF622|ZNF622	901	-	2.4594305	1.004976	-1.0	-1.0
chr2	99435814	99435941	ENSG00000135945.9|REV1|ZNF622|ZNF622	938	-	3.552711	1.2074773	-1.0	-1.0
chr2	100568930	100569021	ENSG00000115539.13|PDCL3|ZNF622|ZNF622	938	+	3.3923123	1.2069919	-1.0	-1.0
chr2	101006257	101006462	ENSG00000071082.10|RPL31|ZNF622|ZNF622	999	+	3.1505263	2.8543553	-1.0	-1.0
chr2	101005902	101006152	ENSG00000071082.10|RPL31|ZNF622|ZNF622	1000	+	2.9685094	3.900595	-1.0	-1.0
chr2	101004197	101004307	ENSG00000071082.10|RPL31|ZNF622|ZNF622	909	+	2.564712	1.0390897	-1.0	-1.0
chr2	101281802	101282042	ENSG00000163162.8|RNF149|ZNF622|ZNF622	956	-	2.7032657	1.358356	-1.0	-1.0
chr2	101869621	101869806	ENSG00000071054.16|MAP4K4|ZNF622|ZNF622	936	+	2.2066233	1.1922697	-1.0	-1.0
chr2	101877012	101877146	ENSG00000071054.16|MAP4K4|ZNF622|ZNF622	939	+	2.3586488	1.211749	-1.0	-1.0
chr2	101864929	101865036	ENSG00000071054.16|MAP4K4|ZNF622|ZNF622	974	+	2.8913727	1.5922385	-1.0	-1.0
chr2	101867211	101867326	ENSG00000071054.16|MAP4K4|ZNF622|ZNF622	939	+	2.332345	1.2143185	-1.0	-1.0
chr2	101697982	101698132	ENSG00000071054.16|MAP4K4|ZNF622|ZNF622	957	+	2.8707533	1.3695455	-1.0	-1.0
chr2	101831720	101831851	ENSG00000071054.16|MAP4K4|ZNF622|ZNF622	999	+	4.754696	3.0887318	-1.0	-1.0
chr2	101859642	101859872	ENSG00000071054.16|MAP4K4|ZNF622|ZNF622	983	+	2.9822395	1.7714078	-1.0	-1.0
chr2	101887787	101887932	ENSG00000071054.16|MAP4K4|ZNF622|ZNF622	962	+	4.046221	1.4149268	-1.0	-1.0
chr2	101698472	101698538	ENSG00000071054.16|MAP4K4|ZNF622|ZNF622	963	+	4.426251	1.4331313	-1.0	-1.0
chr2	101825318	101825429	ENSG00000071054.16|MAP4K4|ZNF622|ZNF622	931	+	2.2010145	1.1621157	-1.0	-1.0
chr2	101855976	101856138	ENSG00000071054.16|MAP4K4|ZNF622|ZNF622	1000	+	5.0225825	3.4771528	-1.0	-1.0
chr2	101844100	101844311	ENSG00000071054.16|MAP4K4|ZNF622|ZNF622	954	+	2.9758053	1.3331469	-1.0	-1.0
chr2	101823927	101824053	ENSG00000071054.16|MAP4K4|ZNF622|ZNF622	936	+	2.1238623	1.1940453	-1.0	-1.0
chr2	101873646	101873761	ENSG00000071054.16|MAP4K4|ZNF622|ZNF622	902	+	1.8187153	1.0083048	-1.0	-1.0
chr2	101839818	101839994	ENSG00000071054.16|MAP4K4|ZNF622|ZNF622	972	+	3.615368	1.5480192	-1.0	-1.0
chr2	101842608	101842681	ENSG00000071054.16|MAP4K4|ZNF622|ZNF622	1000	+	3.999998	3.3794646	-1.0	-1.0
chr2	101858995	101859082	ENSG00000071054.16|MAP4K4|ZNF622|ZNF622	988	+	3.0874617	1.9110031	-1.0	-1.0
chr2	101829503	101829653	ENSG00000071054.16|MAP4K4|ZNF622|ZNF622	979	+	4.1528635	1.6729168	-1.0	-1.0
chr2	105092407	105092547	ENSG00000135972.8|MRPS9|ZNF622|ZNF622	949	+	3.7530334	1.2962003	-1.0	-1.0
chr2	105342847	105343223	ENSG00000135974.9|C2orf49|ZNF622|ZNF622	976	+	3.06234	1.6174037	-1.0	-1.0
chr2	105339582	105339737	ENSG00000135974.9|C2orf49|ZNF622|ZNF622	932	+	2.9819713	1.1647133	-1.0	-1.0
chr2	105345314	105345414	ENSG00000135974.9|C2orf49|ZNF622|ZNF622	906	+	3.209448	1.0285761	-1.0	-1.0
chr2	105337508	105337686	ENSG00000135974.9|C2orf49|ZNF622|ZNF622	974	+	2.4788816	1.5835224	-1.0	-1.0
chr2	105855047	105855247	ENSG00000071051.13|NCK2|ZNF622|ZNF622	980	+	4.2272162	1.6956455	-1.0	-1.0
chr2	108486499	108486648	ENSG00000135968.20|GCC2|ZNF622|ZNF622	908	+	2.6645339	1.0356356	-1.0	-1.0
chr2	108481696	108481811	ENSG00000135968.20|GCC2|ZNF622|ZNF622	981	+	6.6675606	1.7119339	-1.0	-1.0
chr2	108475751	108475850	ENSG00000135968.20|GCC2|ZNF622|ZNF622	906	+	2.4918518	1.0256817	-1.0	-1.0
chr2	108775731	108775836	ENSG00000153201.15|RANBP2|ZNF622|ZNF622	927	+	2.4677289	1.1375906	-1.0	-1.0
chr2	108772867	108773046	ENSG00000153201.15|RANBP2|ZNF622|ZNF622	983	+	3.3159676	1.7621135	-1.0	-1.0
chr2	108782127	108782297	ENSG00000153201.15|RANBP2|ZNF622|ZNF622	983	+	4.1604724	1.777376	-1.0	-1.0
chr2	108781283	108781418	ENSG00000153201.15|RANBP2|ZNF622|ZNF622	926	+	3.5683177	1.1318218	-1.0	-1.0
chr2	108735546	108735691	ENSG00000153201.15|RANBP2|ZNF622|ZNF622	911	+	2.5993087	1.0487045	-1.0	-1.0
chr2	108783600	108783700	ENSG00000153201.15|RANBP2|ZNF622|ZNF622	900	+	6.3006268	1.0021111	-1.0	-1.0
chr2	108772488	108772581	ENSG00000153201.15|RANBP2|ZNF622|ZNF622	907	+	2.8073525	1.0314068	-1.0	-1.0
chr2	108804888	108805003	ENSG00000163006.11|CCDC138|ZNF622|ZNF622	911	+	6.385017	1.0490217	-1.0	-1.0
chr2	108815940	108816100	ENSG00000163006.11|CCDC138|ZNF622|ZNF622	992	+	5.2610974	2.110432	-1.0	-1.0
chr2	110655738	110655873	ENSG00000169679.14|BUB1|ZNF622|ZNF622	953	-	1.8977624	1.3293447	-1.0	-1.0
chr2	110667520	110667700	ENSG00000169679.14|BUB1|ZNF622|ZNF622	982	-	2.2338886	1.7347277	-1.0	-1.0
chr2	110672670	110672857	ENSG00000169679.14|BUB1|ZNF622|ZNF622	982	-	1.9580234	1.7366314	-1.0	-1.0
chr2	110674085	110674224	ENSG00000169679.14|BUB1|ZNF622|ZNF622	921	-	1.6168139	1.1028627	-1.0	-1.0
chr2	110653435	110653523	ENSG00000169679.14|BUB1|ZNF622|ZNF622	984	-	2.5715418	1.8055089	-1.0	-1.0
chr2	110650685	110650784	ENSG00000169679.14|BUB1|ZNF622|ZNF622	916	-	1.7752943	1.0764277	-1.0	-1.0
chr2	110666181	110666414	ENSG00000169679.14|BUB1|ZNF622|ZNF622	999	-	3.2330825	3.227561	-1.0	-1.0
chr2	110661647	110661832	ENSG00000169679.14|BUB1|ZNF622|ZNF622	916	-	1.7348474	1.0746135	-1.0	-1.0
chr2	110667796	110667849	ENSG00000169679.14|BUB1|ZNF622|ZNF622	999	-	7.300629	2.8948503	-1.0	-1.0
chr2	110674305	110674365	ENSG00000169679.14|BUB1|ZNF622|ZNF622	950	-	2.2667866	1.2972121	-1.0	-1.0
chr2	110658409	110658520	ENSG00000169679.14|BUB1|ZNF622|ZNF622	947	-	1.9970918	1.2758707	-1.0	-1.0
chr2	111880694	111880878	ENSG00000153107.11|ANAPC1|ZNF622|ZNF622	954	-	2.464123	1.3403448	-1.0	-1.0
chr2	112231837	112231942	ENSG00000144161.12|ZC3H8|ZNF622|ZNF622	908	-	2.5077062	1.0356711	-1.0	-1.0
chr2	112236561	112236695	ENSG00000144161.12|ZC3H8|ZNF622|ZNF622	977	-	4.683173	1.6331786	-1.0	-1.0
chr2	112503006	112503116	ENSG00000114999.7|TTL|ZNF622|ZNF622	913	+	6.3332343	1.0614693	-1.0	-1.0
chr2	112660521	112660621	ENSG00000144136.10|SLC20A1|ZNF622|ZNF622	911	+	2.7004373	1.0509351	-1.0	-1.0
chr2	112658782	112659082	ENSG00000144136.10|SLC20A1|ZNF622|ZNF622	986	+	2.9234827	1.8684994	-1.0	-1.0
chr2	112647012	112647157	ENSG00000144136.10|SLC20A1|ZNF622|ZNF622	963	+	2.6250427	1.4347546	-1.0	-1.0
chr2	112659642	112659757	ENSG00000144136.10|SLC20A1|ZNF622|ZNF622	934	+	2.289412	1.1789331	-1.0	-1.0
chr2	112659407	112659632	ENSG00000144136.10|SLC20A1|ZNF622|ZNF622	959	+	2.674263	1.3829839	-1.0	-1.0
chr2	112756731	112757051	ENSG00000169607.12|CKAP2L|ZNF622|ZNF622	974	-	3.2657452	1.5820574	-1.0	-1.0
chr2	112752266	112752391	ENSG00000169607.12|CKAP2L|ZNF622|ZNF622	953	-	3.1379666	1.3283511	-1.0	-1.0
chr2	112757066	112757191	ENSG00000169607.12|CKAP2L|ZNF622|ZNF622	923	-	3.5683913	1.1155716	-1.0	-1.0
chr2	112756191	112756421	ENSG00000169607.12|CKAP2L|ZNF622|ZNF622	966	-	3.3681982	1.4705213	-1.0	-1.0
chr2	112756471	112756616	ENSG00000169607.12|CKAP2L|ZNF622|ZNF622	915	-	4.8527007	1.0715432	-1.0	-1.0
chr2	112755981	112756091	ENSG00000169607.12|CKAP2L|ZNF622|ZNF622	905	-	6.1975336	1.0200503	-1.0	-1.0
chr2	117817443	117817603	ENSG00000088205.12|DDX18|ZNF622|ZNF622	982	+	5.088398	1.7391205	-1.0	-1.0
chr2	117824556	117824696	ENSG00000088205.12|DDX18|ZNF622|ZNF622	922	+	2.5410683	1.105748	-1.0	-1.0
chr2	117819648	117819792	ENSG00000088205.12|DDX18|ZNF622|ZNF622	1000	+	5.3613377	3.589268	-1.0	-1.0
chr2	117821649	117821750	ENSG00000088205.12|DDX18|ZNF622|ZNF622	974	+	2.8172956	1.5895422	-1.0	-1.0
chr2	117814649	117814862	ENSG00000088205.12|DDX18|ZNF622|ZNF622	999	+	3.5546231	3.294585	-1.0	-1.0
chr2	117821861	117822056	ENSG00000088205.12|DDX18|ZNF622|ZNF622	991	+	3.543865	2.0269356	-1.0	-1.0
chr2	117948072	117948186	ENSG00000125633.10|CCDC93|ZNF622|ZNF622	916	-	6.3580914	1.0748386	-1.0	-1.0
chr2	118008544	118008658	ENSG00000125633.10|CCDC93|ZNF622|ZNF622	998	-	7.249888	2.790979	-1.0	-1.0
chr2	117958364	117958481	ENSG00000125633.10|CCDC93|ZNF622|ZNF622	948	-	3.384876	1.2805068	-1.0	-1.0
chr2	117931036	117931150	ENSG00000125633.10|CCDC93|ZNF622|ZNF622	974	-	6.600412	1.5771736	-1.0	-1.0
chr2	120289579	120289757	ENSG00000144118.13|RALB|ZNF622|ZNF622	980	+	3.9819057	1.7088083	-1.0	-1.0
chr2	121448952	121449077	ENSG00000074054.17|CLASP1|ZNF622|ZNF622	931	-	2.241776	1.1628922	-1.0	-1.0
chr2	121407470	121407710	ENSG00000074054.17|CLASP1|ZNF622|ZNF622	938	-	4.50013	1.2085141	-1.0	-1.0
chr2	121462531	121462605	ENSG00000074054.17|CLASP1|ZNF622|ZNF622	917	-	2.8744667	1.0811162	-1.0	-1.0
chr2	121447391	121447507	ENSG00000074054.17|CLASP1|ZNF622|ZNF622	958	-	3.9858913	1.3759238	-1.0	-1.0
chr2	121397139	121397274	ENSG00000074054.17|CLASP1|ZNF622|ZNF622	908	-	2.724186	1.0350136	-1.0	-1.0
chr2	121377498	121377628	ENSG00000074054.17|CLASP1|ZNF622|ZNF622	978	-	3.557934	1.6619074	-1.0	-1.0
chr2	121448275	121448325	ENSG00000074054.17|CLASP1|ZNF622|ZNF622	991	-	3.9772747	2.0409682	-1.0	-1.0
chr2	121527798	121527890	ENSG00000074054.17|CLASP1|ZNF622|ZNF622	901	-	2.6244884	1.0042167	-1.0	-1.0
chr2	121425143	121425248	ENSG00000074054.17|CLASP1|ZNF622|ZNF622	904	-	2.7177749	1.0191776	-1.0	-1.0
chr2	121410865	121410969	ENSG00000074054.17|CLASP1|ZNF622|ZNF622	962	-	4.284914	1.4256601	-1.0	-1.0
chr2	121461100	121461195	ENSG00000074054.17|CLASP1|ZNF622|ZNF622	959	-	2.5024998	1.3892719	-1.0	-1.0
chr2	121469807	121469907	ENSG00000074054.17|CLASP1|ZNF622|ZNF622	912	-	2.0995357	1.0571959	-1.0	-1.0
chr2	121365088	121365213	ENSG00000074054.17|CLASP1|ZNF622|ZNF622	922	-	2.7784045	1.108692	-1.0	-1.0
chr2	121515664	121515762	ENSG00000074054.17|CLASP1|ZNF622|ZNF622	961	-	3.142955	1.4068016	-1.0	-1.0
chr2	121727699	121727912	ENSG00000155438.11|NIFK|ZNF622|ZNF622	955	-	2.4265978	1.3433876	-1.0	-1.0
chr2	121736745	121736850	ENSG00000155438.11|NIFK|ZNF622|ZNF622	904	-	2.9164412	1.0160646	-1.0	-1.0
chr2	127292699	127292846	ENSG00000163161.12|ERCC3|ZNF622|ZNF622	974	-	3.8554258	1.5844549	-1.0	-1.0
chr2	127289336	127289851	ENSG00000163161.12|ERCC3|ZNF622|ZNF622	960	-	2.841016	1.3962258	-1.0	-1.0
chr2	127288659	127288859	ENSG00000163161.12|ERCC3|ZNF622|ZNF622	977	-	3.5855544	1.642071	-1.0	-1.0
chr2	127280446	127280616	ENSG00000163161.12|ERCC3|ZNF622|ZNF622	908	-	2.7807338	1.0344214	-1.0	-1.0
chr2	127293567	127293718	ENSG00000163161.12|ERCC3|ZNF622|ZNF622	989	-	3.207777	1.9639376	-1.0	-1.0
chr2	127308584	127308762	ENSG00000169967.16|MAP3K2|ZNF622|ZNF622	944	-	3.7379177	1.253273	-1.0	-1.0
chr2	127504683	127505738	ENSG00000163166.14|IWS1|ZNF622|ZNF622	984	-	2.9695675	1.8031911	-1.0	-1.0
chr2	127486552	127486664	ENSG00000163166.14|IWS1|ZNF622|ZNF622	998	-	4.371148	2.6617322	-1.0	-1.0
chr2	127494871	127494954	ENSG00000163166.14|IWS1|ZNF622|ZNF622	996	-	4.228813	2.3879626	-1.0	-1.0
chr2	127493280	127493405	ENSG00000163166.14|IWS1|ZNF622|ZNF622	998	-	3.4905968	2.6129484	-1.0	-1.0
chr2	127495997	127496148	ENSG00000163166.14|IWS1|ZNF622|ZNF622	997	-	3.3205805	2.5583072	-1.0	-1.0
chr2	127503386	127503571	ENSG00000163166.14|IWS1|ZNF622|ZNF622	1000	-	5.7004523	4.381642	-1.0	-1.0
chr2	127480970	127481135	ENSG00000163166.14|IWS1|ZNF622|ZNF622	934	-	2.5159376	1.1773133	-1.0	-1.0
chr2	127526284	127526449	ENSG00000163166.14|IWS1|ZNF622|ZNF622	913	-	1.9557482	1.0599275	-1.0	-1.0
chr2	127502758	127502872	ENSG00000163166.14|IWS1|ZNF622|ZNF622	971	-	3.0602517	1.5331597	-1.0	-1.0
chr2	127480860	127480960	ENSG00000163166.14|IWS1|ZNF622|ZNF622	925	-	4.2094383	1.1225654	-1.0	-1.0
chr2	127491970	127492088	ENSG00000163166.14|IWS1|ZNF622|ZNF622	934	-	2.5340269	1.1818924	-1.0	-1.0
chr2	127489178	127489235	ENSG00000163166.14|IWS1|ZNF622|ZNF622	999	-	5.321914	3.0229805	-1.0	-1.0
chr2	127489831	127489943	ENSG00000163166.14|IWS1|ZNF622|ZNF622	982	-	2.6742172	1.7379295	-1.0	-1.0
chr2	127498139	127498237	ENSG00000163166.14|IWS1|ZNF622|ZNF622	999	-	5.2667727	2.8655066	-1.0	-1.0
chr2	127722610	127722720	ENSG00000136709.11|WDR33|ZNF622|ZNF622	945	-	4.209089	1.2581983	-1.0	-1.0
chr2	127765173	127765269	ENSG00000136709.11|WDR33|ZNF622|ZNF622	944	-	3.4262598	1.2491071	-1.0	-1.0
chr2	127852924	127853084	ENSG00000144231.10|POLR2D|ZNF622|ZNF622	930	-	2.6585464	1.1521926	-1.0	-1.0
chr2	127955005	127955110	ENSG00000136715.17|SAP130|ZNF622|ZNF622	912	-	6.3234224	1.0533873	-1.0	-1.0
chr2	128014802	128014914	ENSG00000136715.17|SAP130|ZNF622|ZNF622	955	-	3.042819	1.3456949	-1.0	-1.0
chr2	127989568	127989838	ENSG00000136715.17|SAP130|ZNF622|ZNF622	958	-	3.772729	1.3767709	-1.0	-1.0
chr2	128017799	128017915	ENSG00000136715.17|SAP130|ZNF622|ZNF622	952	-	3.4664588	1.3155158	-1.0	-1.0
chr2	127949868	127949993	ENSG00000136715.17|SAP130|ZNF622|ZNF622	936	-	3.6246	1.1951497	-1.0	-1.0
chr2	128143103	128143203	ENSG00000136731.12|UGGT1|ZNF622|ZNF622	906	+	2.6629627	1.0253196	-1.0	-1.0
chr2	128177831	128177920	ENSG00000136731.12|UGGT1|ZNF622|ZNF622	985	+	4.6146965	1.8198476	-1.0	-1.0
chr2	128145761	128145871	ENSG00000136731.12|UGGT1|ZNF622|ZNF622	905	+	2.6754541	1.0203755	-1.0	-1.0
chr2	130164373	130164445	ENSG00000136699.19|SMPD4|ZNF622|ZNF622	927	-	2.4059916	1.1344845	-1.0	-1.0
chr2	131266872	131267017	ENSG00000115762.16|PLEKHB2|ZNF622|ZNF622	953	+	2.4775455	1.3300841	-1.0	-1.0
chr2	131252847	131253037	ENSG00000115762.16|PLEKHB2|ZNF622|ZNF622	955	+	2.4319289	1.3516355	-1.0	-1.0
chr2	131267607	131267877	ENSG00000115762.16|PLEKHB2|ZNF622|ZNF622	983	+	2.6336873	1.7727005	-1.0	-1.0
chr2	131263357	131263467	ENSG00000115762.16|PLEKHB2|ZNF622|ZNF622	907	+	6.2983346	1.0328068	-1.0	-1.0
chr2	131218357	131218982	ENSG00000115762.16|PLEKHB2|ZNF622|ZNF622	994	+	2.8310158	2.2137063	-1.0	-1.0
chr2	131264067	131264292	ENSG00000115762.16|PLEKHB2|ZNF622|ZNF622	937	+	2.7075677	1.1985444	-1.0	-1.0
chr2	131209497	131209692	ENSG00000115762.16|PLEKHB2|ZNF622|ZNF622	952	+	1.8681846	1.3224754	-1.0	-1.0
chr2	131261737	131261877	ENSG00000115762.16|PLEKHB2|ZNF622|ZNF622	913	+	2.565584	1.062316	-1.0	-1.0
chr2	131300042	131300377	ENSG00000115762.16|PLEKHB2|ZNF622|ZNF622	953	+	2.3291125	1.3290186	-1.0	-1.0
chr2	131230807	131230927	ENSG00000115762.16|PLEKHB2|ZNF622|ZNF622	901	+	3.129278	1.0032362	-1.0	-1.0
chr2	131264727	131265037	ENSG00000115762.16|PLEKHB2|ZNF622|ZNF622	973	+	2.1190171	1.5610614	-1.0	-1.0
chr2	131226807	131227007	ENSG00000115762.16|PLEKHB2|ZNF622|ZNF622	994	+	3.259233	2.2139661	-1.0	-1.0
chr2	131263742	131264052	ENSG00000115762.16|PLEKHB2|ZNF622|ZNF622	989	+	2.8705933	1.9603521	-1.0	-1.0
chr2	131288807	131288997	ENSG00000115762.16|PLEKHB2|ZNF622|ZNF622	943	+	2.8506665	1.2458804	-1.0	-1.0
chr2	131308922	131309127	ENSG00000115762.16|PLEKHB2|ZNF622|ZNF622	973	+	4.556547	1.5703671	-1.0	-1.0
chr2	131218182	131218342	ENSG00000115762.16|PLEKHB2|ZNF622|ZNF622	909	+	2.1350963	1.0403537	-1.0	-1.0
chr2	131125752	131125905	ENSG00000115762.16|PLEKHB2|ZNF622|ZNF622	974	+	2.4253857	1.5905604	-1.0	-1.0
chr2	131268432	131268542	ENSG00000115762.16|PLEKHB2|ZNF622|ZNF622	959	+	1.9641862	1.3921009	-1.0	-1.0
chr2	131265837	131265952	ENSG00000115762.16|PLEKHB2|ZNF622|ZNF622	903	+	2.115477	1.0118126	-1.0	-1.0
chr2	131263359	131263464	ENSG00000188219.14|POTEE|ZNF622|ZNF622	914	+	6.3731904	1.0660019	-1.0	-1.0
chr2	131218181	131218341	ENSG00000188219.14|POTEE|ZNF622|ZNF622	913	+	2.1676972	1.0597281	-1.0	-1.0
chr2	131264069	131264304	ENSG00000188219.14|POTEE|ZNF622|ZNF622	936	+	2.7116313	1.1922278	-1.0	-1.0
chr2	131264734	131265039	ENSG00000188219.14|POTEE|ZNF622|ZNF622	976	+	2.1954787	1.6267766	-1.0	-1.0
chr2	131218356	131218923	ENSG00000188219.14|POTEE|ZNF622|ZNF622	994	+	2.8459134	2.2574189	-1.0	-1.0
chr2	131261745	131261846	ENSG00000188219.14|POTEE|ZNF622|ZNF622	922	+	2.5849612	1.1101277	-1.0	-1.0
chr2	131226822	131226929	ENSG00000188219.14|POTEE|ZNF622|ZNF622	991	+	2.5499089	2.0646622	-1.0	-1.0
chr2	131252917	131253037	ENSG00000188219.14|POTEE|ZNF622|ZNF622	965	+	3.0723345	1.4555825	-1.0	-1.0
chr2	131263739	131264054	ENSG00000188219.14|POTEE|ZNF622|ZNF622	988	+	2.8573694	1.9330035	-1.0	-1.0
chr2	131308923	131309063	ENSG00000231431.7|FAR2P4|ZNF622|ZNF622	942	+	2.4454658	1.2385947	-1.0	-1.0
chr2	131288814	131288948	ENSG00000231431.7|FAR2P4|ZNF622|ZNF622	943	+	3.1157193	1.2450906	-1.0	-1.0
chr2	131300044	131300379	ENSG00000231431.7|FAR2P4|ZNF622|ZNF622	953	+	2.3501947	1.3234627	-1.0	-1.0
chr2	131308923	131309063	ENSG00000284604.1|AC073869.8|ZNF622|ZNF622	943	+	2.4454658	1.2415465	-1.0	-1.0
chr2	131501180	131501233	ENSG00000152117.17|AC073869.1|ZNF622|ZNF622	914	+	2.075288	1.0679662	-1.0	-1.0
chr2	131516856	131516957	ENSG00000152117.17|AC073869.1|ZNF622|ZNF622	904	+	2.9362054	1.0174333	-1.0	-1.0
chr2	131500961	131501070	ENSG00000152117.17|AC073869.1|ZNF622|ZNF622	943	+	2.5839167	1.2423332	-1.0	-1.0
chr2	131519059	131519269	ENSG00000152117.17|AC073869.1|ZNF622|ZNF622	974	+	2.6238172	1.5807889	-1.0	-1.0
chr2	131500203	131500346	ENSG00000152117.17|AC073869.1|ZNF622|ZNF622	983	+	4.1774936	1.7751973	-1.0	-1.0
chr2	131516313	131516404	ENSG00000152117.17|AC073869.1|ZNF622|ZNF622	930	+	2.1468413	1.1538354	-1.0	-1.0
chr2	131518527	131518708	ENSG00000152117.17|AC073869.1|ZNF622|ZNF622	984	+	3.5289032	1.7961391	-1.0	-1.0
chr2	131591831	131592006	ENSG00000204434.5|POTEKP|ZNF622|ZNF622	911	+	6.3929467	1.0502318	-1.0	-1.0
chr2	134954249	134954349	ENSG00000082258.12|CCNT2|ZNF622|ZNF622	900	+	2.115477	1.001282	-1.0	-1.0
chr2	134954029	134954189	ENSG00000082258.12|CCNT2|ZNF622|ZNF622	926	+	2.605326	1.1310389	-1.0	-1.0
chr2	134952640	134952750	ENSG00000082258.12|CCNT2|ZNF622|ZNF622	920	+	3.2080412	1.0988731	-1.0	-1.0
chr2	134954664	134954859	ENSG00000082258.12|CCNT2|ZNF622|ZNF622	930	+	2.5437026	1.1558024	-1.0	-1.0
chr2	134953284	134953444	ENSG00000082258.12|CCNT2|ZNF622|ZNF622	942	+	3.2233737	1.2340405	-1.0	-1.0
chr2	134936840	134936969	ENSG00000082258.12|CCNT2|ZNF622|ZNF622	938	+	2.565547	1.2109759	-1.0	-1.0
chr2	134947729	134947864	ENSG00000082258.12|CCNT2|ZNF622|ZNF622	990	+	4.017928	2.0025306	-1.0	-1.0
chr2	134953549	134953779	ENSG00000082258.12|CCNT2|ZNF622|ZNF622	953	+	4.047165	1.3277504	-1.0	-1.0
chr2	134954419	134954644	ENSG00000082258.12|CCNT2|ZNF622|ZNF622	966	+	2.9696858	1.4639726	-1.0	-1.0
chr2	135162985	135163085	ENSG00000115839.17|RAB3GAP1|ZNF622|ZNF622	903	+	2.4918518	1.0141684	-1.0	-1.0
chr2	135129994	135130087	ENSG00000115839.17|RAB3GAP1|ZNF622|ZNF622	972	+	3.2223897	1.5519686	-1.0	-1.0
chr2	135135563	135135932	ENSG00000115839.17|RAB3GAP1|ZNF622|ZNF622	980	+	3.2594805	1.7085217	-1.0	-1.0
chr2	135162747	135162851	ENSG00000115839.17|RAB3GAP1|ZNF622|ZNF622	964	+	3.1154745	1.4479872	-1.0	-1.0
chr2	135153648	135153876	ENSG00000115839.17|RAB3GAP1|ZNF622|ZNF622	984	+	3.326641	1.8008448	-1.0	-1.0
chr2	135058010	135058125	ENSG00000115839.17|RAB3GAP1|ZNF622|ZNF622	946	+	2.9498181	1.2696512	-1.0	-1.0
chr2	135132894	135132984	ENSG00000115839.17|RAB3GAP1|ZNF622|ZNF622	911	+	2.7004373	1.0507498	-1.0	-1.0
chr2	135602499	135602624	ENSG00000048991.16|R3HDM1|ZNF622|ZNF622	942	+	3.5693762	1.2388794	-1.0	-1.0
chr2	135680172	135680312	ENSG00000048991.16|R3HDM1|ZNF622|ZNF622	965	+	3.828166	1.4580748	-1.0	-1.0
chr2	135651819	135652014	ENSG00000048991.16|R3HDM1|ZNF622|ZNF622	971	+	4.62491	1.5428156	-1.0	-1.0
chr2	135645372	135645472	ENSG00000048991.16|R3HDM1|ZNF622|ZNF622	906	+	2.6629627	1.0280621	-1.0	-1.0
chr2	135621503	135621603	ENSG00000048991.16|R3HDM1|ZNF622|ZNF622	910	+	3.2094483	1.0454478	-1.0	-1.0
chr2	135604845	135605035	ENSG00000048991.16|R3HDM1|ZNF622|ZNF622	958	+	4.4254866	1.38176	-1.0	-1.0
chr2	135772419	135772547	ENSG00000144224.16|UBXN4|ZNF622|ZNF622	996	+	3.9214697	2.3789089	-1.0	-1.0
chr2	135770570	135770730	ENSG00000144224.16|UBXN4|ZNF622|ZNF622	996	+	3.6278517	2.37624	-1.0	-1.0
chr2	135754093	135754277	ENSG00000144224.16|UBXN4|ZNF622|ZNF622	980	+	2.9580119	1.7040925	-1.0	-1.0
chr2	135748210	135748369	ENSG00000144224.16|UBXN4|ZNF622|ZNF622	952	+	2.7949405	1.3155879	-1.0	-1.0
chr2	135782748	135782933	ENSG00000144224.16|UBXN4|ZNF622|ZNF622	932	+	2.1836324	1.1700298	-1.0	-1.0
chr2	135741733	135742011	ENSG00000144224.16|UBXN4|ZNF622|ZNF622	921	+	1.9852425	1.104241	-1.0	-1.0
chr2	135778947	135779079	ENSG00000144224.16|UBXN4|ZNF622|ZNF622	961	+	2.0687802	1.4111516	-1.0	-1.0
chr2	135755516	135755686	ENSG00000144224.16|UBXN4|ZNF622|ZNF622	984	+	2.2975883	1.7994033	-1.0	-1.0
chr2	135776248	135776351	ENSG00000144224.16|UBXN4|ZNF622|ZNF622	935	+	2.192645	1.1891632	-1.0	-1.0
chr2	135846236	135846392	ENSG00000076003.4|MCM6|ZNF622|ZNF622	976	-	5.139418	1.6125079	-1.0	-1.0
chr2	135961395	135961498	ENSG00000115866.10|DARS|ZNF622|ZNF622	991	-	2.9184754	2.0281897	-1.0	-1.0
chr2	135979206	135979361	ENSG00000115866.10|DARS|ZNF622|ZNF622	957	-	2.1300128	1.3650116	-1.0	-1.0
chr2	135943333	135943480	ENSG00000115866.10|DARS|ZNF622|ZNF622	947	-	2.0700514	1.2749126	-1.0	-1.0
chr2	135933908	135933990	ENSG00000115866.10|DARS|ZNF622|ZNF622	971	-	1.8541497	1.5449196	-1.0	-1.0
chr2	135920452	135920597	ENSG00000115866.10|DARS|ZNF622|ZNF622	943	-	2.247447	1.2419939	-1.0	-1.0
chr2	135985402	135985542	ENSG00000115866.10|DARS|ZNF622|ZNF622	964	-	1.9642333	1.4393655	-1.0	-1.0
chr2	138560824	138560924	ENSG00000144228.8|SPOPL|ZNF622|ZNF622	904	+	6.1975336	1.0199717	-1.0	-1.0
chr2	144429722	144430026	ENSG00000169554.18|ZEB2|ZNF622|ZNF622	999	-	3.303533	3.1326952	-1.0	-1.0
chr2	144396431	144396536	ENSG00000169554.18|ZEB2|ZNF622|ZNF622	906	-	3.16992	1.0277208	-1.0	-1.0
chr2	144389275	144389710	ENSG00000169554.18|ZEB2|ZNF622|ZNF622	985	-	3.5981464	1.831852	-1.0	-1.0
chr2	144424795	144424915	ENSG00000169554.18|ZEB2|ZNF622|ZNF622	928	-	1.8594147	1.1420074	-1.0	-1.0
chr2	144398300	144398435	ENSG00000169554.18|ZEB2|ZNF622|ZNF622	905	-	4.481795	1.0242711	-1.0	-1.0
chr2	144401198	144401307	ENSG00000169554.18|ZEB2|ZNF622|ZNF622	956	-	2.48791	1.3607928	-1.0	-1.0
chr2	144400170	144400270	ENSG00000169554.18|ZEB2|ZNF622|ZNF622	904	-	2.700437	1.0193895	-1.0	-1.0
chr2	144388795	144388900	ENSG00000169554.18|ZEB2|ZNF622|ZNF622	901	-	1.6683792	1.0022118	-1.0	-1.0
chr2	144389730	144390028	ENSG00000169554.18|ZEB2|ZNF622|ZNF622	950	-	2.8139055	1.3050922	-1.0	-1.0
chr2	144399200	144399370	ENSG00000169554.18|ZEB2|ZNF622|ZNF622	910	-	1.9685677	1.0438582	-1.0	-1.0
chr2	144404835	144405085	ENSG00000169554.18|ZEB2|ZNF622|ZNF622	952	-	1.981276	1.3169007	-1.0	-1.0
chr2	144482178	144482341	ENSG00000169554.18|ZEB2|ZNF622|ZNF622	961	-	6.556202	1.4079672	-1.0	-1.0
chr2	144519938	144520078	ENSG00000169554.18|ZEB2|ZNF622|ZNF622	982	-	1.7129987	1.7363305	-1.0	-1.0
chr2	144517277	144517507	ENSG00000169554.18|ZEB2|ZNF622|ZNF622	982	-	2.4384942	1.742615	-1.0	-1.0
chr2	144403915	144404070	ENSG00000169554.18|ZEB2|ZNF622|ZNF622	931	-	1.822205	1.1602826	-1.0	-1.0
chr2	148024990	148025090	ENSG00000204406.12|MBD5|ZNF622|ZNF622	916	+	2.736963	1.0754942	-1.0	-1.0
chr2	148645073	148645170	ENSG00000135999.11|EPC2|ZNF622|ZNF622	914	+	2.3219273	1.0671872	-1.0	-1.0
chr2	148690213	148690368	ENSG00000135999.11|EPC2|ZNF622|ZNF622	987	+	3.5427027	1.9002513	-1.0	-1.0
chr2	148881821	148881921	ENSG00000231079.7|AC105402.3|ZNF622|ZNF622	930	-	1.6482891	1.1518873	-1.0	-1.0
chr2	151443533	151443638	ENSG00000080345.17|RIF1|ZNF622|ZNF622	910	+	2.1961584	1.046389	-1.0	-1.0
chr2	151463153	151463568	ENSG00000080345.17|RIF1|ZNF622|ZNF622	952	+	2.7760653	1.3192583	-1.0	-1.0
chr2	151462883	151463148	ENSG00000080345.17|RIF1|ZNF622|ZNF622	950	+	2.4972055	1.3029977	-1.0	-1.0
chr2	151461137	151461289	ENSG00000080345.17|RIF1|ZNF622|ZNF622	972	+	2.6524963	1.5602182	-1.0	-1.0
chr2	151459999	151460114	ENSG00000080345.17|RIF1|ZNF622|ZNF622	992	+	4.786377	2.1148837	-1.0	-1.0
chr2	151463768	151464103	ENSG00000080345.17|RIF1|ZNF622|ZNF622	950	+	2.6625183	1.3017507	-1.0	-1.0
chr2	151462411	151462466	ENSG00000080345.17|RIF1|ZNF622|ZNF622	944	+	3.4262598	1.2503734	-1.0	-1.0
chr2	151464933	151465223	ENSG00000080345.17|RIF1|ZNF622|ZNF622	934	+	2.6409194	1.1820827	-1.0	-1.0
chr2	151464143	151464348	ENSG00000080345.17|RIF1|ZNF622|ZNF622	958	+	2.8776429	1.3739457	-1.0	-1.0
chr2	151465273	151466120	ENSG00000080345.17|RIF1|ZNF622|ZNF622	985	+	2.9428656	1.8222013	-1.0	-1.0
chr2	151475026	151475196	ENSG00000080345.17|RIF1|ZNF622|ZNF622	946	+	2.8121338	1.2652503	-1.0	-1.0
chr2	151464563	151464758	ENSG00000080345.17|RIF1|ZNF622|ZNF622	980	+	3.1030736	1.7090837	-1.0	-1.0
chr2	151464443	151464543	ENSG00000080345.17|RIF1|ZNF622|ZNF622	911	+	2.292781	1.0482162	-1.0	-1.0
chr2	151436826	151436941	ENSG00000080345.17|RIF1|ZNF622|ZNF622	922	+	2.5003016	1.1098168	-1.0	-1.0
chr2	151464788	151464913	ENSG00000080345.17|RIF1|ZNF622|ZNF622	929	+	2.4198568	1.1475883	-1.0	-1.0
chr2	151428783	151428922	ENSG00000080345.17|RIF1|ZNF622|ZNF622	985	+	2.9491265	1.8312004	-1.0	-1.0
chr2	151457805	151457963	ENSG00000080345.17|RIF1|ZNF622|ZNF622	912	+	1.9384463	1.0531511	-1.0	-1.0
chr2	152672458	152672618	ENSG00000196504.15|PRPF40A|ZNF622|ZNF622	1000	-	3.1087077	3.3788686	-1.0	-1.0
chr2	152681225	152681336	ENSG00000196504.15|PRPF40A|ZNF622|ZNF622	997	-	2.7047307	2.6013691	-1.0	-1.0
chr2	152663654	152663854	ENSG00000196504.15|PRPF40A|ZNF622|ZNF622	986	-	2.8367198	1.8661395	-1.0	-1.0
chr2	152672977	152673042	ENSG00000196504.15|PRPF40A|ZNF622|ZNF622	996	-	2.730393	2.3932047	-1.0	-1.0
chr2	152676398	152676779	ENSG00000196504.15|PRPF40A|ZNF622|ZNF622	999	-	3.1931703	3.0125403	-1.0	-1.0
chr2	152670230	152670381	ENSG00000196504.15|PRPF40A|ZNF622|ZNF622	1000	-	3.7652223	4.2512484	-1.0	-1.0
chr2	152673597	152673706	ENSG00000196504.15|PRPF40A|ZNF622|ZNF622	1000	-	3.3101332	3.5108485	-1.0	-1.0
chr2	152658947	152659189	ENSG00000196504.15|PRPF40A|ZNF622|ZNF622	971	-	2.7957766	1.5364805	-1.0	-1.0
chr2	152669136	152669270	ENSG00000196504.15|PRPF40A|ZNF622|ZNF622	1000	-	3.906934	6.717627	-1.0	-1.0
chr2	152663034	152663172	ENSG00000196504.15|PRPF40A|ZNF622|ZNF622	972	-	2.0377622	1.5606002	-1.0	-1.0
chr2	152717264	152717489	ENSG00000196504.15|PRPF40A|ZNF622|ZNF622	995	-	2.5502896	2.265138	-1.0	-1.0
chr2	152662602	152662698	ENSG00000196504.15|PRPF40A|ZNF622|ZNF622	998	-	2.9726925	2.6250308	-1.0	-1.0
chr2	152664137	152664247	ENSG00000196504.15|PRPF40A|ZNF622|ZNF622	1000	-	4.332333	6.0650973	-1.0	-1.0
chr2	152656177	152656398	ENSG00000196504.15|PRPF40A|ZNF622|ZNF622	994	-	3.1629689	2.2172945	-1.0	-1.0
chr2	152657884	152658020	ENSG00000196504.15|PRPF40A|ZNF622|ZNF622	994	-	3.23426	2.2131321	-1.0	-1.0
chr2	152694482	152694617	ENSG00000196504.15|PRPF40A|ZNF622|ZNF622	986	-	2.762609	1.8552778	-1.0	-1.0
chr2	152659269	152659377	ENSG00000196504.15|PRPF40A|ZNF622|ZNF622	910	-	1.6783329	1.0475794	-1.0	-1.0
chr2	152679288	152679472	ENSG00000196504.15|PRPF40A|ZNF622|ZNF622	995	-	2.7797053	2.3003426	-1.0	-1.0
chr2	152671272	152671381	ENSG00000196504.15|PRPF40A|ZNF622|ZNF622	1000	-	5.1061244	6.1284566	-1.0	-1.0
chr2	152715994	152716130	ENSG00000196504.15|PRPF40A|ZNF622|ZNF622	993	-	2.604364	2.1250348	-1.0	-1.0
chr2	152663875	152663967	ENSG00000196504.15|PRPF40A|ZNF622|ZNF622	991	-	2.7944155	2.0230267	-1.0	-1.0
chr2	157300715	157300870	ENSG00000136542.8|GALNT5|ZNF622|ZNF622	913	+	2.8638701	1.0622194	-1.0	-1.0
chr2	157258897	157259072	ENSG00000136542.8|GALNT5|ZNF622|ZNF622	927	+	3.0345378	1.1364233	-1.0	-1.0
chr2	157257982	157258082	ENSG00000136542.8|GALNT5|ZNF622|ZNF622	914	+	2.736963	1.0652909	-1.0	-1.0
chr2	157258287	157258522	ENSG00000136542.8|GALNT5|ZNF622|ZNF622	916	+	2.1707532	1.0750027	-1.0	-1.0
chr2	157770367	157770487	ENSG00000115170.13|ACVR1|ZNF622|ZNF622	906	-	2.9998784	1.0280735	-1.0	-1.0
chr2	158640626	158640759	ENSG00000144283.21|PKP4|ZNF622|ZNF622	981	+	3.1772277	1.7256829	-1.0	-1.0
chr2	158625287	158625422	ENSG00000144283.21|PKP4|ZNF622|ZNF622	969	+	2.3254468	1.5143051	-1.0	-1.0
chr2	158662841	158663088	ENSG00000144283.21|PKP4|ZNF622|ZNF622	976	+	2.8621306	1.6221687	-1.0	-1.0
chr2	158663271	158663445	ENSG00000144283.21|PKP4|ZNF622|ZNF622	963	+	2.7475529	1.4353421	-1.0	-1.0
chr2	158661332	158661462	ENSG00000144283.21|PKP4|ZNF622|ZNF622	942	+	3.5802124	1.2383217	-1.0	-1.0
chr2	158673676	158673761	ENSG00000144283.21|PKP4|ZNF622|ZNF622	908	+	6.300627	1.0368935	-1.0	-1.0
chr2	158457043	158457213	ENSG00000144283.21|PKP4|ZNF622|ZNF622	929	+	2.2100115	1.1465797	-1.0	-1.0
chr2	158621230	158621421	ENSG00000144283.21|PKP4|ZNF622|ZNF622	988	+	2.5528133	1.9206755	-1.0	-1.0
chr2	158577270	158577383	ENSG00000144283.21|PKP4|ZNF622|ZNF622	954	+	2.6188562	1.3374298	-1.0	-1.0
chr2	158642485	158642699	ENSG00000144283.21|PKP4|ZNF622|ZNF622	988	+	3.082979	1.916734	-1.0	-1.0
chr2	158634069	158634284	ENSG00000144283.21|PKP4|ZNF622|ZNF622	950	+	2.1479638	1.2978683	-1.0	-1.0
chr2	158631752	158631941	ENSG00000144283.21|PKP4|ZNF622|ZNF622	936	+	2.3706067	1.1920415	-1.0	-1.0
chr2	159282696	159282881	ENSG00000196151.10|WDSUB1|ZNF622|ZNF622	905	-	6.333729	1.0232923	-1.0	-1.0
chr2	159248391	159248511	ENSG00000196151.10|WDSUB1|ZNF622|ZNF622	907	-	6.280033	1.0305814	-1.0	-1.0
chr2	159337586	159337686	ENSG00000123636.17|BAZ2B|ZNF622|ZNF622	904	-	6.1975336	1.0197648	-1.0	-1.0
chr2	159432756	159432886	ENSG00000123636.17|BAZ2B|ZNF622|ZNF622	937	-	6.4647	1.2009273	-1.0	-1.0
chr2	159438429	159438589	ENSG00000123636.17|BAZ2B|ZNF622|ZNF622	905	-	6.2125244	1.0238909	-1.0	-1.0
chr2	159439009	159439212	ENSG00000123636.17|BAZ2B|ZNF622|ZNF622	931	-	6.3995056	1.161971	-1.0	-1.0
chr2	159347485	159347646	ENSG00000123636.17|BAZ2B|ZNF622|ZNF622	984	-	5.297067	1.7870829	-1.0	-1.0
chr2	159412349	159412459	ENSG00000123636.17|BAZ2B|ZNF622|ZNF622	911	-	6.2668767	1.0496972	-1.0	-1.0
chr2	159389344	159389484	ENSG00000123636.17|BAZ2B|ZNF622|ZNF622	910	-	6.3144712	1.043984	-1.0	-1.0
chr2	159748429	159748759	ENSG00000136536.14|MARCH7|ZNF622|ZNF622	929	+	1.91753	1.1489189	-1.0	-1.0
chr2	159759225	159759358	ENSG00000136536.14|MARCH7|ZNF622|ZNF622	989	+	3.4516292	1.9506334	-1.0	-1.0
chr2	159712471	159712586	ENSG00000136536.14|MARCH7|ZNF622|ZNF622	914	+	1.7040004	1.0661808	-1.0	-1.0
chr2	159743060	159743253	ENSG00000136536.14|MARCH7|ZNF622|ZNF622	922	+	1.9682021	1.1075875	-1.0	-1.0
chr2	159747959	159748124	ENSG00000136536.14|MARCH7|ZNF622|ZNF622	912	+	1.7359715	1.053683	-1.0	-1.0
chr2	159729008	159729175	ENSG00000136536.14|MARCH7|ZNF622|ZNF622	924	+	1.958821	1.1199576	-1.0	-1.0
chr2	159752401	159752546	ENSG00000136536.14|MARCH7|ZNF622|ZNF622	927	+	1.8105314	1.1342268	-1.0	-1.0
chr2	159745769	159745937	ENSG00000136536.14|MARCH7|ZNF622|ZNF622	987	+	2.6975863	1.900562	-1.0	-1.0
chr2	159748764	159748903	ENSG00000136536.14|MARCH7|ZNF622|ZNF622	946	+	2.3385148	1.263797	-1.0	-1.0
chr2	159748174	159748349	ENSG00000136536.14|MARCH7|ZNF622|ZNF622	924	+	1.876379	1.1191618	-1.0	-1.0
chr2	161179587	161179792	ENSG00000136560.13|TANK|ZNF622|ZNF622	933	+	2.6519165	1.1765888	-1.0	-1.0
chr2	161204674	161204829	ENSG00000136560.13|TANK|ZNF622|ZNF622	939	+	3.5146177	1.2148473	-1.0	-1.0
chr2	161203483	161203595	ENSG00000136560.13|TANK|ZNF622|ZNF622	929	+	2.8707812	1.1474526	-1.0	-1.0
chr2	161370106	161370177	ENSG00000115233.11|PSMD14|ZNF622|ZNF622	935	+	2.459431	1.1856068	-1.0	-1.0
chr2	161367783	161367898	ENSG00000115233.11|PSMD14|ZNF622|ZNF622	951	+	2.2502956	1.3137696	-1.0	-1.0
chr2	161408757	161408899	ENSG00000115233.11|PSMD14|ZNF622|ZNF622	985	+	3.8180182	1.830372	-1.0	-1.0
chr2	161316446	161316561	ENSG00000115233.11|PSMD14|ZNF622|ZNF622	911	+	2.068764	1.0517793	-1.0	-1.0
chr2	161395077	161395203	ENSG00000115233.11|PSMD14|ZNF622|ZNF622	997	+	3.3988178	2.5828533	-1.0	-1.0
chr2	165890847	165890952	ENSG00000123607.14|TTC21B|ZNF622|ZNF622	908	-	4.1083593	1.0363666	-1.0	-1.0
chr2	165917256	165917381	ENSG00000123607.14|TTC21B|ZNF622|ZNF622	910	-	6.283466	1.0458902	-1.0	-1.0
chr2	165883808	165883998	ENSG00000123607.14|TTC21B|ZNF622|ZNF622	930	-	3.4735475	1.1542363	-1.0	-1.0
chr2	165888358	165888474	ENSG00000123607.14|TTC21B|ZNF622|ZNF622	939	-	3.2436051	1.2168398	-1.0	-1.0
chr2	165890478	165890583	ENSG00000123607.14|TTC21B|ZNF622|ZNF622	906	-	4.1083593	1.0260391	-1.0	-1.0
chr2	165915270	165915439	ENSG00000123607.14|TTC21B|ZNF622|ZNF622	955	-	3.187582	1.3505739	-1.0	-1.0
chr2	167891550	167891735	ENSG00000235335.2|AC016723.1|ZNF622|ZNF622	945	-	3.7239666	1.2625664	-1.0	-1.0
chr2	167891390	167891535	ENSG00000235335.2|AC016723.1|ZNF622|ZNF622	917	-	2.6672394	1.0834547	-1.0	-1.0
chr2	168842991	168843117	ENSG00000163072.15|NOSTRIN|ZNF622|ZNF622	948	+	3.5282874	1.2836055	-1.0	-1.0
chr2	168851283	168851393	ENSG00000163072.15|NOSTRIN|ZNF622|ZNF622	903	+	3.1428254	1.0144563	-1.0	-1.0
chr2	168828419	168828501	ENSG00000163072.15|NOSTRIN|ZNF622|ZNF622	945	+	2.7004383	1.2615153	-1.0	-1.0
chr2	168889225	168889293	ENSG00000152253.8|SPC25|ZNF622|ZNF622	998	-	7.224008	2.7735574	-1.0	-1.0
chr2	168889386	168889533	ENSG00000152253.8|SPC25|ZNF622|ZNF622	942	-	2.403331	1.2350776	-1.0	-1.0
chr2	168890317	168890445	ENSG00000152253.8|SPC25|ZNF622|ZNF622	982	-	2.9762535	1.7356753	-1.0	-1.0
chr2	168877237	168877384	ENSG00000152253.8|SPC25|ZNF622|ZNF622	938	-	2.6299753	1.2053756	-1.0	-1.0
chr2	169571767	169571867	ENSG00000138399.17|FASTKD1|ZNF622|ZNF622	908	-	2.7004373	1.0384364	-1.0	-1.0
chr2	169557186	169557297	ENSG00000138399.17|FASTKD1|ZNF622|ZNF622	967	-	2.2056267	1.477007	-1.0	-1.0
chr2	169546532	169546667	ENSG00000138399.17|FASTKD1|ZNF622|ZNF622	908	-	2.2140353	1.0340571	-1.0	-1.0
chr2	169546322	169546522	ENSG00000138399.17|FASTKD1|ZNF622|ZNF622	967	-	2.895974	1.4878633	-1.0	-1.0
chr2	169636947	169637567	ENSG00000138398.15|PPIG|ZNF622|ZNF622	974	+	3.0793889	1.5777347	-1.0	-1.0
chr2	169606038	169606146	ENSG00000138398.15|PPIG|ZNF622|ZNF622	975	+	2.5638173	1.5966442	-1.0	-1.0
chr2	169631676	169631933	ENSG00000138398.15|PPIG|ZNF622|ZNF622	999	+	3.79167	3.0540986	-1.0	-1.0
chr2	169636642	169636927	ENSG00000138398.15|PPIG|ZNF622|ZNF622	956	+	3.9341142	1.36067	-1.0	-1.0
chr2	169584339	169584497	ENSG00000138398.15|PPIG|ZNF622|ZNF622	933	+	1.8349565	1.1736647	-1.0	-1.0
chr2	169636091	169636236	ENSG00000138398.15|PPIG|ZNF622|ZNF622	936	+	2.7102077	1.1930957	-1.0	-1.0
chr2	169608670	169608758	ENSG00000138398.15|PPIG|ZNF622|ZNF622	996	+	2.8278189	2.4559302	-1.0	-1.0
chr2	169607103	169607148	ENSG00000138398.15|PPIG|ZNF622|ZNF622	991	+	3.3398483	2.0232375	-1.0	-1.0
chr2	169633159	169633284	ENSG00000138398.15|PPIG|ZNF622|ZNF622	947	+	2.3451054	1.2774531	-1.0	-1.0
chr2	169604186	169604261	ENSG00000138398.15|PPIG|ZNF622|ZNF622	958	+	2.239466	1.3753935	-1.0	-1.0
chr2	169630773	169630987	ENSG00000138398.15|PPIG|ZNF622|ZNF622	960	+	2.0521574	1.3975513	-1.0	-1.0
chr2	169614584	169614719	ENSG00000138398.15|PPIG|ZNF622|ZNF622	972	+	2.620656	1.551308	-1.0	-1.0
chr2	169808476	169808626	ENSG00000138385.15|SSB|ZNF622|ZNF622	948	+	2.24121	1.2830392	-1.0	-1.0
chr2	169805664	169805914	ENSG00000138385.15|SSB|ZNF622|ZNF622	998	+	3.0971203	2.8009496	-1.0	-1.0
chr2	169798811	169798971	ENSG00000138385.15|SSB|ZNF622|ZNF622	994	+	2.2174997	2.2069125	-1.0	-1.0
chr2	169810202	169810497	ENSG00000138385.15|SSB|ZNF622|ZNF622	998	+	3.036588	2.7030728	-1.0	-1.0
chr2	169800951	169801026	ENSG00000138385.15|SSB|ZNF622|ZNF622	981	+	2.9448574	1.725407	-1.0	-1.0
chr2	169806705	169807071	ENSG00000138385.15|SSB|ZNF622|ZNF622	994	+	2.533651	2.2022505	-1.0	-1.0
chr2	169811182	169811323	ENSG00000138385.15|SSB|ZNF622|ZNF622	1000	+	3.8550248	6.299324	-1.0	-1.0
chr2	169811667	169812002	ENSG00000138385.15|SSB|ZNF622|ZNF622	999	+	3.0832934	3.191171	-1.0	-1.0
chr2	169808801	169808902	ENSG00000138385.15|SSB|ZNF622|ZNF622	905	+	1.7884964	1.0220346	-1.0	-1.0
chr2	169805473	169805577	ENSG00000138385.15|SSB|ZNF622|ZNF622	998	+	2.5919006	2.8168154	-1.0	-1.0
chr2	169810857	169811044	ENSG00000138385.15|SSB|ZNF622|ZNF622	1000	+	3.3797336	4.7383885	-1.0	-1.0
chr2	169811568	169811667	ENSG00000138385.15|SSB|ZNF622|ZNF622	901	+	3.129278	1.0051064	-1.0	-1.0
chr2	169958437	169958526	ENSG00000144357.16|UBR3|ZNF622|ZNF622	960	+	2.4405723	1.3970774	-1.0	-1.0
chr2	169994322	169994422	ENSG00000144357.16|UBR3|ZNF622|ZNF622	901	+	2.772587	1.0034655	-1.0	-1.0
chr2	169949596	169950065	ENSG00000144357.16|UBR3|ZNF622|ZNF622	967	+	2.6749783	1.4767871	-1.0	-1.0
chr2	169905118	169905218	ENSG00000144357.16|UBR3|ZNF622|ZNF622	906	+	2.6629627	1.0285761	-1.0	-1.0
chr2	170006989	170007194	ENSG00000144357.16|UBR3|ZNF622|ZNF622	921	+	2.4850545	1.1043466	-1.0	-1.0
chr2	169896541	169896726	ENSG00000144357.16|UBR3|ZNF622|ZNF622	924	+	4.5165157	1.121444	-1.0	-1.0
chr2	169947608	169947715	ENSG00000144357.16|UBR3|ZNF622|ZNF622	915	+	6.469919	1.0715219	-1.0	-1.0
chr2	169942492	169942612	ENSG00000144357.16|UBR3|ZNF622|ZNF622	953	+	2.7770097	1.3247663	-1.0	-1.0
chr2	169878524	169878574	ENSG00000144357.16|UBR3|ZNF622|ZNF622	911	+	2.5235605	1.0484627	-1.0	-1.0
chr2	170040881	170040985	ENSG00000144357.16|UBR3|ZNF622|ZNF622	965	+	3.5542572	1.457465	-1.0	-1.0
chr2	169986644	169986789	ENSG00000144357.16|UBR3|ZNF622|ZNF622	970	+	3.9152236	1.5264397	-1.0	-1.0
chr2	169906030	169906164	ENSG00000144357.16|UBR3|ZNF622|ZNF622	942	+	5.9571886	1.234524	-1.0	-1.0
chr2	169895195	169895305	ENSG00000144357.16|UBR3|ZNF622|ZNF622	906	+	6.41114	1.0262109	-1.0	-1.0
chr2	169932911	169933008	ENSG00000144357.16|UBR3|ZNF622|ZNF622	957	+	4.2479143	1.3661354	-1.0	-1.0
chr2	171006971	171007063	ENSG00000198586.13|TLK1|ZNF622|ZNF622	963	-	2.5324948	1.4302795	-1.0	-1.0
chr2	171160289	171160419	ENSG00000198586.13|TLK1|ZNF622|ZNF622	967	-	2.15222	1.4865572	-1.0	-1.0
chr2	171050063	171050168	ENSG00000198586.13|TLK1|ZNF622|ZNF622	915	-	2.1194296	1.0681324	-1.0	-1.0
chr2	170993777	170993927	ENSG00000198586.13|TLK1|ZNF622|ZNF622	928	-	2.1052837	1.1414084	-1.0	-1.0
chr2	171006146	171006271	ENSG00000198586.13|TLK1|ZNF622|ZNF622	928	-	3.4288466	1.1434805	-1.0	-1.0
chr2	171061080	171061156	ENSG00000198586.13|TLK1|ZNF622|ZNF622	988	-	3.2854004	1.9313989	-1.0	-1.0
chr2	171049813	171049950	ENSG00000198586.13|TLK1|ZNF622|ZNF622	976	-	2.500905	1.6118582	-1.0	-1.0
chr2	171046155	171046350	ENSG00000198586.13|TLK1|ZNF622|ZNF622	916	-	2.0311174	1.0739071	-1.0	-1.0
chr2	171117738	171117857	ENSG00000198586.13|TLK1|ZNF622|ZNF622	979	-	2.5551143	1.6859878	-1.0	-1.0
chr2	171028338	171028405	ENSG00000198586.13|TLK1|ZNF622|ZNF622	985	-	3.8328848	1.8290528	-1.0	-1.0
chr2	171092030	171092135	ENSG00000198586.13|TLK1|ZNF622|ZNF622	909	-	4.1083593	1.0421104	-1.0	-1.0
chr2	171014850	171014948	ENSG00000198586.13|TLK1|ZNF622|ZNF622	990	-	3.954191	1.9858638	-1.0	-1.0
chr2	171468912	171469030	ENSG00000115827.13|DCAF17|ZNF622|ZNF622	932	+	3.4533036	1.1696094	-1.0	-1.0
chr2	171517269	171517384	ENSG00000233762.3|AC007969.1|ZNF622|ZNF622	920	-	2.0277064	1.095277	-1.0	-1.0
chr2	171541594	171541699	ENSG00000071967.11|CYBRD1|ZNF622|ZNF622	911	+	2.049768	1.0525154	-1.0	-1.0
chr2	171729718	171729848	ENSG00000077380.15|DYNC1I2|ZNF622|ZNF622	956	+	3.0596993	1.3601042	-1.0	-1.0
chr2	171692776	171692951	ENSG00000077380.15|DYNC1I2|ZNF622|ZNF622	997	+	4.215254	2.5631256	-1.0	-1.0
chr2	171715327	171715443	ENSG00000077380.15|DYNC1I2|ZNF622|ZNF622	983	+	2.779873	1.760544	-1.0	-1.0
chr2	171687453	171687627	ENSG00000077380.15|DYNC1I2|ZNF622|ZNF622	913	+	2.605031	1.06117	-1.0	-1.0
chr2	171687696	171687873	ENSG00000077380.15|DYNC1I2|ZNF622|ZNF622	986	+	2.9867895	1.8475946	-1.0	-1.0
chr2	171726188	171726288	ENSG00000077380.15|DYNC1I2|ZNF622|ZNF622	912	+	1.8443496	1.0561608	-1.0	-1.0
chr2	171725617	171725713	ENSG00000077380.15|DYNC1I2|ZNF622|ZNF622	1000	+	3.882642	4.028422	-1.0	-1.0
chr2	171690144	171690263	ENSG00000077380.15|DYNC1I2|ZNF622|ZNF622	999	+	3.677636	3.0927906	-1.0	-1.0
chr2	171979251	171979351	ENSG00000128708.12|HAT1|ZNF622|ZNF622	909	+	1.6540048	1.039879	-1.0	-1.0
chr2	171976181	171976308	ENSG00000128708.12|HAT1|ZNF622|ZNF622	955	+	3.0393744	1.3478906	-1.0	-1.0
chr2	171983184	171983384	ENSG00000128708.12|HAT1|ZNF622|ZNF622	928	+	2.0942998	1.1400117	-1.0	-1.0
chr2	171925536	171925636	ENSG00000128708.12|HAT1|ZNF622|ZNF622	922	+	1.7914139	1.1081043	-1.0	-1.0
chr2	172558727	172558837	ENSG00000152256.13|PDK1|ZNF622|ZNF622	926	+	2.0891042	1.1324975	-1.0	-1.0
chr2	172566855	172566933	ENSG00000152256.13|PDK1|ZNF622|ZNF622	925	+	2.378511	1.1269957	-1.0	-1.0
chr2	172570674	172570819	ENSG00000152256.13|PDK1|ZNF622|ZNF622	924	+	2.4584744	1.116579	-1.0	-1.0
chr2	172556098	172556278	ENSG00000152256.13|PDK1|ZNF622|ZNF622	911	+	2.4060824	1.0504751	-1.0	-1.0
chr2	172595863	172596053	ENSG00000152256.13|PDK1|ZNF622|ZNF622	962	+	2.3357882	1.4241464	-1.0	-1.0
chr2	172592934	172593048	ENSG00000152256.13|PDK1|ZNF622|ZNF622	976	+	2.4886298	1.6270063	-1.0	-1.0
chr2	172564977	172565073	ENSG00000152256.13|PDK1|ZNF622|ZNF622	999	+	3.8703628	3.0565019	-1.0	-1.0
chr2	173365451	173365592	ENSG00000144354.13|CDCA7|ZNF622|ZNF622	951	+	2.1980488	1.3136817	-1.0	-1.0
chr2	173363245	173363370	ENSG00000144354.13|CDCA7|ZNF622|ZNF622	905	+	2.725909	1.0243776	-1.0	-1.0
chr2	173918592	173918785	ENSG00000172845.14|SP3|ZNF622|ZNF622	987	-	2.95086	1.8738185	-1.0	-1.0
chr2	173954872	173955017	ENSG00000172845.14|SP3|ZNF622|ZNF622	912	-	2.139565	1.0570903	-1.0	-1.0
chr2	173913069	173913229	ENSG00000172845.14|SP3|ZNF622|ZNF622	982	-	3.219741	1.7362249	-1.0	-1.0
chr2	173956047	173956227	ENSG00000172845.14|SP3|ZNF622|ZNF622	949	-	2.9350028	1.2894727	-1.0	-1.0
chr2	173955752	173955892	ENSG00000172845.14|SP3|ZNF622|ZNF622	924	-	2.571844	1.1210586	-1.0	-1.0
chr2	174378866	174379040	ENSG00000138433.15|CIR1|ZNF622|ZNF622	920	-	2.0734515	1.0953344	-1.0	-1.0
chr2	174380650	174380715	ENSG00000138433.15|CIR1|ZNF622|ZNF622	986	-	3.8579757	1.8690715	-1.0	-1.0
chr2	174348541	174348766	ENSG00000138433.15|CIR1|ZNF622|ZNF622	983	-	3.0796766	1.7823074	-1.0	-1.0
chr2	174395550	174395710	ENSG00000138433.15|CIR1|ZNF622|ZNF622	994	-	2.9690917	2.2493188	-1.0	-1.0
chr2	174387637	174387779	ENSG00000138433.15|CIR1|ZNF622|ZNF622	979	-	4.743457	1.6734117	-1.0	-1.0
chr2	174348876	174348991	ENSG00000138433.15|CIR1|ZNF622|ZNF622	919	-	2.3194892	1.0897357	-1.0	-1.0
chr2	174381703	174381777	ENSG00000138433.15|CIR1|ZNF622|ZNF622	957	-	2.8073535	1.364591	-1.0	-1.0
chr2	174351618	174351758	ENSG00000138433.15|CIR1|ZNF622|ZNF622	974	-	3.940897	1.5906885	-1.0	-1.0
chr2	175092480	175092587	ENSG00000277948.1|uc_338|ZNF622|ZNF622	951	-	3.4577186	1.3099844	-1.0	-1.0
chr2	175168049	175168169	ENSG00000115966.16|ATF2|ZNF622|ZNF622	925	-	1.9985081	1.1224813	-1.0	-1.0
chr2	175093060	175093267	ENSG00000115966.16|ATF2|ZNF622|ZNF622	975	-	2.1637478	1.60206	-1.0	-1.0
chr2	175130137	175130207	ENSG00000115966.16|ATF2|ZNF622|ZNF622	902	-	1.77259	1.010671	-1.0	-1.0
chr2	175117989	175118118	ENSG00000115966.16|ATF2|ZNF622|ZNF622	984	-	2.3198233	1.808126	-1.0	-1.0
chr2	175092542	175092616	ENSG00000115966.16|ATF2|ZNF622|ZNF622	921	-	2.0995357	1.1014918	-1.0	-1.0
chr2	175114647	175114868	ENSG00000115966.16|ATF2|ZNF622|ZNF622	967	-	2.079838	1.4843456	-1.0	-1.0
chr2	175118250	175118369	ENSG00000115966.16|ATF2|ZNF622|ZNF622	993	-	3.377762	2.1258824	-1.0	-1.0
chr2	175151059	175151158	ENSG00000115966.16|ATF2|ZNF622|ZNF622	982	-	2.5999126	1.746586	-1.0	-1.0
chr2	175097443	175097573	ENSG00000115966.16|ATF2|ZNF622|ZNF622	950	-	2.0028524	1.2999439	-1.0	-1.0
chr2	175947479	175947692	ENSG00000144320.13|LNPK|ZNF622|ZNF622	945	-	2.1622636	1.2577182	-1.0	-1.0
chr2	175930021	175930199	ENSG00000144320.13|LNPK|ZNF622|ZNF622	974	-	4.643017	1.590963	-1.0	-1.0
chr2	177215538	177215661	ENSG00000170144.20|HNRNPA3|ZNF622|ZNF622	910	+	1.6400421	1.0468273	-1.0	-1.0
chr2	177216675	177216771	ENSG00000170144.20|HNRNPA3|ZNF622|ZNF622	994	+	2.711495	2.1948729	-1.0	-1.0
chr2	177219036	177219159	ENSG00000170144.20|HNRNPA3|ZNF622|ZNF622	959	+	1.8947744	1.3829199	-1.0	-1.0
chr2	177216859	177216940	ENSG00000170144.20|HNRNPA3|ZNF622|ZNF622	946	+	3.4594264	1.2653717	-1.0	-1.0
chr2	177216502	177216592	ENSG00000170144.20|HNRNPA3|ZNF622|ZNF622	941	+	1.6951461	1.229094	-1.0	-1.0
chr2	177216037	177216188	ENSG00000170144.20|HNRNPA3|ZNF622|ZNF622	994	+	2.5455654	2.1896036	-1.0	-1.0
chr2	177231394	177231494	ENSG00000116044.15|NFE2L2|ZNF622|ZNF622	902	-	2.6629624	1.0076188	-1.0	-1.0
chr2	177323238	177323368	ENSG00000116044.15|NFE2L2|ZNF622|ZNF622	977	-	6.6199303	1.6372861	-1.0	-1.0
chr2	177230809	177231039	ENSG00000116044.15|NFE2L2|ZNF622|ZNF622	965	-	4.1729484	1.4621164	-1.0	-1.0
chr2	177234001	177234266	ENSG00000116044.15|NFE2L2|ZNF622|ZNF622	923	-	2.345133	1.1109987	-1.0	-1.0
chr2	177374039	177374139	ENSG00000116044.15|NFE2L2|ZNF622|ZNF622	905	-	6.1975336	1.0214968	-1.0	-1.0
chr2	177323234	177323396	ENSG00000213963.6|AC019080.1|ZNF622|ZNF622	988	-	6.7668667	1.9154601	-1.0	-1.0
chr2	177374040	177374140	ENSG00000213963.6|AC019080.1|ZNF622|ZNF622	905	-	6.1975336	1.0214968	-1.0	-1.0
chr2	177461892	177462018	ENSG00000018510.13|AGPS|ZNF622|ZNF622	970	+	3.7276878	1.5298141	-1.0	-1.0
chr2	177420268	177420358	ENSG00000018510.13|AGPS|ZNF622|ZNF622	951	+	2.754886	1.3070745	-1.0	-1.0
chr2	177392798	177392918	ENSG00000018510.13|AGPS|ZNF622|ZNF622	918	+	2.179631	1.0884491	-1.0	-1.0
chr2	178450273	178450388	ENSG00000180228.12|PRKRA|ZNF622|ZNF622	908	-	2.5070238	1.0377128	-1.0	-1.0
chr2	179950824	179950926	ENSG00000163510.13|CWC22|ZNF622|ZNF622	917	-	2.5849612	1.0817304	-1.0	-1.0
chr2	179965877	179965977	ENSG00000163510.13|CWC22|ZNF622|ZNF622	996	-	4.1898193	2.4017293	-1.0	-1.0
chr2	179950516	179950732	ENSG00000163510.13|CWC22|ZNF622|ZNF622	986	-	4.044849	1.8627236	-1.0	-1.0
chr2	179970940	179971076	ENSG00000163510.13|CWC22|ZNF622|ZNF622	993	-	6.924826	2.1819873	-1.0	-1.0
chr2	179993314	179993449	ENSG00000163510.13|CWC22|ZNF622|ZNF622	926	-	2.3188505	1.1290559	-1.0	-1.0
chr2	179952470	179952575	ENSG00000163510.13|CWC22|ZNF622|ZNF622	906	-	2.4918518	1.0257589	-1.0	-1.0
chr2	179964546	179964628	ENSG00000163510.13|CWC22|ZNF622|ZNF622	976	-	4.392304	1.6262422	-1.0	-1.0
chr2	179981751	179981911	ENSG00000163510.13|CWC22|ZNF622|ZNF622	976	-	3.527709	1.6144153	-1.0	-1.0
chr2	179945095	179945380	ENSG00000163510.13|CWC22|ZNF622|ZNF622	973	-	4.229534	1.5717807	-1.0	-1.0
chr2	179970649	179970856	ENSG00000163510.13|CWC22|ZNF622|ZNF622	984	-	2.8843539	1.7906908	-1.0	-1.0
chr2	179959021	179959082	ENSG00000163510.13|CWC22|ZNF622|ZNF622	941	-	3.285397	1.2309587	-1.0	-1.0
chr2	179978214	179978318	ENSG00000163510.13|CWC22|ZNF622|ZNF622	914	-	2.9732056	1.064524	-1.0	-1.0
chr2	180692298	180692441	ENSG00000281131.1|SCHLAP1|ZNF622|ZNF622	945	+	6.5164323	1.2617714	-1.0	-1.0
chr2	180827255	180827505	ENSG00000281131.1|SCHLAP1|ZNF622|ZNF622	990	+	5.7395034	2.0152822	-1.0	-1.0
chr2	181913844	181913933	ENSG00000138434.16|SSFA2|ZNF622|ZNF622	935	+	3.3923123	1.1904376	-1.0	-1.0
chr2	181915940	181916135	ENSG00000138434.16|SSFA2|ZNF622|ZNF622	956	+	3.0512998	1.3522704	-1.0	-1.0
chr2	181891962	181892127	ENSG00000138434.16|SSFA2|ZNF622|ZNF622	944	+	5.7319303	1.2533989	-1.0	-1.0
chr2	181901795	181901970	ENSG00000138434.16|SSFA2|ZNF622|ZNF622	940	+	2.6065655	1.2241002	-1.0	-1.0
chr2	181919320	181919435	ENSG00000138434.16|SSFA2|ZNF622|ZNF622	907	+	6.2237673	1.0314405	-1.0	-1.0
chr2	181900710	181900815	ENSG00000138434.16|SSFA2|ZNF622|ZNF622	933	+	4.1484447	1.172838	-1.0	-1.0
chr2	181899013	181899112	ENSG00000138434.16|SSFA2|ZNF622|ZNF622	965	+	2.6244903	1.4597558	-1.0	-1.0
chr2	182720006	182720169	ENSG00000077232.17|DNAJC10|ZNF622|ZNF622	973	+	3.1369815	1.570867	-1.0	-1.0
chr2	182751677	182751785	ENSG00000077232.17|DNAJC10|ZNF622|ZNF622	919	+	2.2574377	1.0912687	-1.0	-1.0
chr2	182755002	182755104	ENSG00000077232.17|DNAJC10|ZNF622|ZNF622	946	+	3.372412	1.2651079	-1.0	-1.0
chr2	182777120	182777235	ENSG00000077232.17|DNAJC10|ZNF622|ZNF622	934	+	2.5838115	1.1797965	-1.0	-1.0
chr2	182743597	182743707	ENSG00000077232.17|DNAJC10|ZNF622|ZNF622	910	+	2.1694236	1.0480839	-1.0	-1.0
chr2	182775315	182775429	ENSG00000077232.17|DNAJC10|ZNF622|ZNF622	922	+	2.6142297	1.1080687	-1.0	-1.0
chr2	182759194	182759307	ENSG00000077232.17|DNAJC10|ZNF622|ZNF622	943	+	4.1893973	1.2464182	-1.0	-1.0
chr2	182752071	182752188	ENSG00000077232.17|DNAJC10|ZNF622|ZNF622	920	+	5.6356363	1.0995511	-1.0	-1.0
chr2	182756313	182756469	ENSG00000077232.17|DNAJC10|ZNF622|ZNF622	978	+	3.3310096	1.665923	-1.0	-1.0
chr2	182717940	182718075	ENSG00000077232.17|DNAJC10|ZNF622|ZNF622	945	+	3.2833085	1.2567217	-1.0	-1.0
chr2	183001952	183002043	ENSG00000061676.14|NCKAP1|ZNF622|ZNF622	1000	-	3.4757328	3.5341327	-1.0	-1.0
chr2	182982820	182982927	ENSG00000061676.14|NCKAP1|ZNF622|ZNF622	997	-	2.420233	2.5397978	-1.0	-1.0
chr2	182967260	182967361	ENSG00000061676.14|NCKAP1|ZNF622|ZNF622	942	-	2.6286926	1.2332913	-1.0	-1.0
chr2	182952792	182952923	ENSG00000061676.14|NCKAP1|ZNF622|ZNF622	990	-	3.132948	1.9911549	-1.0	-1.0
chr2	182976892	182976951	ENSG00000061676.14|NCKAP1|ZNF622|ZNF622	994	-	4.8328767	2.1980093	-1.0	-1.0
chr2	182995700	182995838	ENSG00000061676.14|NCKAP1|ZNF622|ZNF622	971	-	2.1237242	1.543726	-1.0	-1.0
chr2	183037991	183038471	ENSG00000061676.14|NCKAP1|ZNF622|ZNF622	992	-	2.7949636	2.1176002	-1.0	-1.0
chr2	182928116	182928221	ENSG00000061676.14|NCKAP1|ZNF622|ZNF622	927	-	1.8579814	1.135056	-1.0	-1.0
chr2	183003232	183003325	ENSG00000061676.14|NCKAP1|ZNF622|ZNF622	954	-	2.7813582	1.3391392	-1.0	-1.0
chr2	182989029	182989154	ENSG00000061676.14|NCKAP1|ZNF622|ZNF622	929	-	1.7932047	1.1486218	-1.0	-1.0
chr2	182981243	182981376	ENSG00000061676.14|NCKAP1|ZNF622|ZNF622	993	-	2.6182399	2.1650395	-1.0	-1.0
chr2	182957405	182957596	ENSG00000061676.14|NCKAP1|ZNF622|ZNF622	978	-	3.312738	1.6521721	-1.0	-1.0
chr2	182934711	182934832	ENSG00000061676.14|NCKAP1|ZNF622|ZNF622	913	-	1.9963112	1.0591388	-1.0	-1.0
chr2	182926815	182926975	ENSG00000061676.14|NCKAP1|ZNF622|ZNF622	975	-	2.9621859	1.6102283	-1.0	-1.0
chr2	183002126	183002269	ENSG00000061676.14|NCKAP1|ZNF622|ZNF622	972	-	2.0063608	1.5479436	-1.0	-1.0
chr2	182942069	182942163	ENSG00000061676.14|NCKAP1|ZNF622|ZNF622	968	-	2.183222	1.4967862	-1.0	-1.0
chr2	182953112	182953331	ENSG00000061676.14|NCKAP1|ZNF622|ZNF622	972	-	2.250606	1.5548201	-1.0	-1.0
chr2	183002973	183003030	ENSG00000061676.14|NCKAP1|ZNF622|ZNF622	944	-	3.4262598	1.2546457	-1.0	-1.0
chr2	182962158	182962273	ENSG00000061676.14|NCKAP1|ZNF622|ZNF622	979	-	2.3883061	1.680503	-1.0	-1.0
chr2	183023805	183023916	ENSG00000061676.14|NCKAP1|ZNF622|ZNF622	1000	-	4.197382	4.894419	-1.0	-1.0
chr2	182928782	182928899	ENSG00000061676.14|NCKAP1|ZNF622|ZNF622	998	-	3.5391102	2.6751628	-1.0	-1.0
chr2	186508542	186508827	ENSG00000065548.17|ZC3H15|ZNF622|ZNF622	975	+	2.4082599	1.6007873	-1.0	-1.0
chr2	186505739	186505899	ENSG00000065548.17|ZC3H15|ZNF622|ZNF622	982	+	2.346933	1.7482485	-1.0	-1.0
chr2	186495206	186495334	ENSG00000065548.17|ZC3H15|ZNF622|ZNF622	999	+	2.9315956	3.2166512	-1.0	-1.0
chr2	186501272	186501425	ENSG00000065548.17|ZC3H15|ZNF622|ZNF622	992	+	2.7229877	2.1244981	-1.0	-1.0
chr2	186502495	186502587	ENSG00000065548.17|ZC3H15|ZNF622|ZNF622	1000	+	3.9696252	4.096525	-1.0	-1.0
chr2	186504031	186504214	ENSG00000065548.17|ZC3H15|ZNF622|ZNF622	1000	+	4.9250474	3.7852364	-1.0	-1.0
chr2	186500181	186500293	ENSG00000065548.17|ZC3H15|ZNF622|ZNF622	1000	+	4.2218075	5.428667	-1.0	-1.0
chr2	186486205	186486457	ENSG00000065548.17|ZC3H15|ZNF622|ZNF622	994	+	2.8180037	2.195318	-1.0	-1.0
chr2	186505440	186505597	ENSG00000065548.17|ZC3H15|ZNF622|ZNF622	971	+	2.2087076	1.5313121	-1.0	-1.0
chr2	186506712	186506836	ENSG00000065548.17|ZC3H15|ZNF622|ZNF622	943	+	2.2000096	1.2411048	-1.0	-1.0
chr2	186667647	186667767	ENSG00000138448.11|ITGAV|ZNF622|ZNF622	913	+	5.9796896	1.0584297	-1.0	-1.0
chr2	186646725	186646877	ENSG00000138448.11|ITGAV|ZNF622|ZNF622	919	+	4.872118	1.093768	-1.0	-1.0
chr2	187554199	187554354	ENSG00000003436.15|TFPI|ZNF622|ZNF622	954	-	2.3336546	1.3411891	-1.0	-1.0
chr2	187496880	187497050	ENSG00000003436.15|TFPI|ZNF622|ZNF622	932	-	2.375843	1.1669981	-1.0	-1.0
chr2	187503647	187503770	ENSG00000003436.15|TFPI|ZNF622|ZNF622	971	-	2.369729	1.5435066	-1.0	-1.0
chr2	187484764	187484984	ENSG00000003436.15|TFPI|ZNF622|ZNF622	970	-	3.8033693	1.5211667	-1.0	-1.0
chr2	189455324	189455434	ENSG00000115368.9|WDR75|ZNF622|ZNF622	908	+	3.182725	1.036479	-1.0	-1.0
chr2	189475212	189475492	ENSG00000115368.9|WDR75|ZNF622|ZNF622	995	+	3.9856536	2.3052258	-1.0	-1.0
chr2	189474716	189474808	ENSG00000115368.9|WDR75|ZNF622|ZNF622	965	+	3.1429553	1.4563593	-1.0	-1.0
chr2	189441432	189441572	ENSG00000115368.9|WDR75|ZNF622|ZNF622	937	+	2.7055557	1.1979774	-1.0	-1.0
chr2	190905018	190905183	ENSG00000115419.12|GLS|ZNF622|ZNF622	922	+	2.503174	1.109363	-1.0	-1.0
chr2	190895626	190895726	ENSG00000115419.12|GLS|ZNF622|ZNF622	905	+	4.0874496	1.0243888	-1.0	-1.0
chr2	191836471	191836596	ENSG00000168497.4|CAVIN2|ZNF622|ZNF622	925	-	3.137625	1.1268547	-1.0	-1.0
chr2	191835976	191836191	ENSG00000168497.4|CAVIN2|ZNF622|ZNF622	977	-	4.672886	1.6382984	-1.0	-1.0
chr2	195680596	195680726	ENSG00000196950.13|SLC39A10|ZNF622|ZNF622	909	+	6.2870817	1.04242	-1.0	-1.0
chr2	196789908	196790070	ENSG00000119041.10|GTF3C3|ZNF622|ZNF622	972	-	4.1713676	1.5584482	-1.0	-1.0
chr2	196799464	196799649	ENSG00000119041.10|GTF3C3|ZNF622|ZNF622	937	-	2.5519204	1.2010041	-1.0	-1.0
chr2	196789208	196789369	ENSG00000119041.10|GTF3C3|ZNF622|ZNF622	926	-	3.1479032	1.1281631	-1.0	-1.0
chr2	196785450	196785588	ENSG00000119041.10|GTF3C3|ZNF622|ZNF622	939	-	3.808836	1.2133192	-1.0	-1.0
chr2	196797796	196797908	ENSG00000119041.10|GTF3C3|ZNF622|ZNF622	991	-	3.2732096	2.0642333	-1.0	-1.0
chr2	196792950	196793152	ENSG00000119041.10|GTF3C3|ZNF622|ZNF622	1000	-	5.4676604	3.4178588	-1.0	-1.0
chr2	196791336	196791460	ENSG00000119041.10|GTF3C3|ZNF622|ZNF622	982	-	3.2723765	1.75507	-1.0	-1.0
chr2	197400714	197400936	ENSG00000115524.15|SF3B1|ZNF622|ZNF622	983	-	2.4306428	1.7724462	-1.0	-1.0
chr2	197423807	197423974	ENSG00000115524.15|SF3B1|ZNF622|ZNF622	1000	-	3.8299916	4.9340553	-1.0	-1.0
chr2	197403584	197403759	ENSG00000115524.15|SF3B1|ZNF622|ZNF622	967	-	2.2770338	1.4845865	-1.0	-1.0
chr2	197398003	197398116	ENSG00000115524.15|SF3B1|ZNF622|ZNF622	914	-	1.9853319	1.0674813	-1.0	-1.0
chr2	197409769	197410007	ENSG00000115524.15|SF3B1|ZNF622|ZNF622	947	-	1.7899501	1.276974	-1.0	-1.0
chr2	197400054	197400166	ENSG00000115524.15|SF3B1|ZNF622|ZNF622	986	-	2.697403	1.8605745	-1.0	-1.0
chr2	197434971	197435086	ENSG00000115524.15|SF3B1|ZNF622|ZNF622	995	-	3.1884563	2.289225	-1.0	-1.0
chr2	197416708	197416911	ENSG00000115524.15|SF3B1|ZNF622|ZNF622	999	-	2.7930386	2.9707258	-1.0	-1.0
chr2	197401989	197402130	ENSG00000115524.15|SF3B1|ZNF622|ZNF622	932	-	2.0962007	1.1698132	-1.0	-1.0
chr2	197420358	197420542	ENSG00000115524.15|SF3B1|ZNF622|ZNF622	934	-	1.8546444	1.1775652	-1.0	-1.0
chr2	197401399	197401525	ENSG00000115524.15|SF3B1|ZNF622|ZNF622	963	-	2.6052508	1.4331027	-1.0	-1.0
chr2	197402948	197403035	ENSG00000115524.15|SF3B1|ZNF622|ZNF622	910	-	1.8443496	1.0465894	-1.0	-1.0
chr2	197400256	197400356	ENSG00000115524.15|SF3B1|ZNF622|ZNF622	906	-	3.16992	1.0286428	-1.0	-1.0
chr2	197398460	197398565	ENSG00000115524.15|SF3B1|ZNF622|ZNF622	938	-	1.9305439	1.2106109	-1.0	-1.0
chr2	197405274	197405472	ENSG00000115524.15|SF3B1|ZNF622|ZNF622	949	-	2.1123233	1.2889544	-1.0	-1.0
chr2	197418508	197418663	ENSG00000115524.15|SF3B1|ZNF622|ZNF622	988	-	2.2095726	1.9093304	-1.0	-1.0
chr2	197401741	197401841	ENSG00000115524.15|SF3B1|ZNF622|ZNF622	917	-	1.8413028	1.0810125	-1.0	-1.0
chr2	197396200	197396328	ENSG00000115524.15|SF3B1|ZNF622|ZNF622	944	-	2.6714942	1.2546382	-1.0	-1.0
chr2	197408368	197408623	ENSG00000115524.15|SF3B1|ZNF622|ZNF622	982	-	2.4884543	1.7539191	-1.0	-1.0
chr2	197407975	197408119	ENSG00000115524.15|SF3B1|ZNF622|ZNF622	953	-	2.0870535	1.3270948	-1.0	-1.0
chr2	197487912	197488022	ENSG00000144381.16|HSPD1|ZNF622|ZNF622	909	-	2.6275125	1.0419564	-1.0	-1.0
chr2	197494639	197494752	ENSG00000144381.16|HSPD1|ZNF622|ZNF622	960	-	2.1356878	1.3967434	-1.0	-1.0
chr2	197497115	197497215	ENSG00000144381.16|HSPD1|ZNF622|ZNF622	907	-	1.8524432	1.0314068	-1.0	-1.0
chr2	198084653	198084838	ENSG00000115896.15|PLCL1|ZNF622|ZNF622	931	+	4.933914	1.1604294	-1.0	-1.0
chr2	199457338	199457508	ENSG00000119042.16|SATB2|ZNF622|ZNF622	953	-	3.2194743	1.3292485	-1.0	-1.0
chr2	199328752	199328922	ENSG00000119042.16|SATB2|ZNF622|ZNF622	909	-	6.349419	1.0426822	-1.0	-1.0
chr2	199348760	199348930	ENSG00000119042.16|SATB2|ZNF622|ZNF622	931	-	3.6789496	1.1593639	-1.0	-1.0
chr2	200859679	200859784	ENSG00000013441.15|CLK1|ZNF622|ZNF622	910	-	1.9541966	1.0470961	-1.0	-1.0
chr2	200857972	200858097	ENSG00000013441.15|CLK1|ZNF622|ZNF622	953	-	2.2238662	1.3297665	-1.0	-1.0
chr2	200861254	200861449	ENSG00000013441.15|CLK1|ZNF622|ZNF622	951	-	2.142396	1.3082798	-1.0	-1.0
chr2	200861659	200861862	ENSG00000013441.15|CLK1|ZNF622|ZNF622	999	-	3.9504943	2.8823214	-1.0	-1.0
chr2	201008972	201009102	ENSG00000155744.9|FAM126B|ZNF622|ZNF622	924	-	3.1529279	1.1186802	-1.0	-1.0
chr2	201163000	201163145	ENSG00000003402.19|CFLAR|ZNF622|ZNF622	919	+	4.3378057	1.0895565	-1.0	-1.0
chr2	201118760	201118901	ENSG00000003402.19|CFLAR|ZNF622|ZNF622	937	+	3.2448592	1.2007337	-1.0	-1.0
chr2	201149753	201149883	ENSG00000003402.19|CFLAR|ZNF622|ZNF622	941	+	3.2768128	1.2303002	-1.0	-1.0
chr2	201160511	201160821	ENSG00000003402.19|CFLAR|ZNF622|ZNF622	976	+	5.3518243	1.6141344	-1.0	-1.0
chr2	201129703	201130146	ENSG00000003402.19|CFLAR|ZNF622|ZNF622	944	+	3.2342763	1.2514524	-1.0	-1.0
chr2	201398245	201398354	ENSG00000115993.12|TRAK2|ZNF622|ZNF622	923	-	4.156364	1.1138673	-1.0	-1.0
chr2	201399376	201399510	ENSG00000115993.12|TRAK2|ZNF622|ZNF622	908	-	2.232373	1.0376673	-1.0	-1.0
chr2	201392908	201393033	ENSG00000115993.12|TRAK2|ZNF622|ZNF622	926	-	3.2702272	1.1292714	-1.0	-1.0
chr2	201389304	201389404	ENSG00000115993.12|TRAK2|ZNF622|ZNF622	905	-	4.0874496	1.0234616	-1.0	-1.0
chr2	201761586	201761686	ENSG00000003393.14|ALS2|ZNF622|ZNF622	902	-	6.197533	1.0069033	-1.0	-1.0
chr2	202284326	202284521	ENSG00000055044.10|NOP58|ZNF622|ZNF622	941	+	2.0137322	1.2301956	-1.0	-1.0
chr2	202265715	202265885	ENSG00000055044.10|NOP58|ZNF622|ZNF622	927	+	1.9509284	1.1363586	-1.0	-1.0
chr2	202300233	202300367	ENSG00000055044.10|NOP58|ZNF622|ZNF622	965	+	3.6528907	1.4535657	-1.0	-1.0
chr2	202303385	202303666	ENSG00000055044.10|NOP58|ZNF622|ZNF622	1000	+	5.4380913	4.416543	-1.0	-1.0
chr2	202292776	202292896	ENSG00000055044.10|NOP58|ZNF622|ZNF622	933	+	2.1239362	1.1755626	-1.0	-1.0
chr2	202297398	202297508	ENSG00000055044.10|NOP58|ZNF622|ZNF622	909	+	2.2007961	1.0407622	-1.0	-1.0
chr2	202290332	202290452	ENSG00000055044.10|NOP58|ZNF622|ZNF622	936	+	2.9565363	1.1936786	-1.0	-1.0
chr2	202291124	202291270	ENSG00000055044.10|NOP58|ZNF622|ZNF622	988	+	2.6830423	1.9134454	-1.0	-1.0
chr2	202295673	202295823	ENSG00000055044.10|NOP58|ZNF622|ZNF622	924	+	2.548094	1.1185752	-1.0	-1.0
chr2	202302920	202303057	ENSG00000055044.10|NOP58|ZNF622|ZNF622	1000	+	4.9105444	4.8442645	-1.0	-1.0
chr2	202297844	202297906	ENSG00000055044.10|NOP58|ZNF622|ZNF622	982	+	3.369231	1.7407632	-1.0	-1.0
chr2	202282350	202282472	ENSG00000055044.10|NOP58|ZNF622|ZNF622	949	+	1.9795153	1.2940671	-1.0	-1.0
chr2	202884390	202884530	ENSG00000138442.9|WDR12|ZNF622|ZNF622	929	-	2.8850186	1.1507161	-1.0	-1.0
chr2	202901024	202901120	ENSG00000138442.9|WDR12|ZNF622|ZNF622	917	-	2.8744667	1.0811917	-1.0	-1.0
chr2	202894580	202894685	ENSG00000138442.9|WDR12|ZNF622|ZNF622	904	-	2.7899697	1.0173647	-1.0	-1.0
chr2	202892616	202892702	ENSG00000138442.9|WDR12|ZNF622|ZNF622	961	-	2.4594314	1.4041198	-1.0	-1.0
chr2	202899530	202899637	ENSG00000138442.9|WDR12|ZNF622|ZNF622	999	-	5.3275876	3.0104024	-1.0	-1.0
chr2	202884175	202884325	ENSG00000138442.9|WDR12|ZNF622|ZNF622	944	-	4.1908703	1.2552443	-1.0	-1.0
chr2	202896052	202896219	ENSG00000138442.9|WDR12|ZNF622|ZNF622	971	-	3.3403757	1.5306864	-1.0	-1.0
chr2	206147530	206147650	ENSG00000023228.13|NDUFS1|ZNF622|ZNF622	931	-	1.8206768	1.1585461	-1.0	-1.0
chr2	207577509	207577694	ENSG00000118260.14|CREB1|ZNF622|ZNF622	958	+	5.088322	1.3805867	-1.0	-1.0
chr2	207530016	207530134	ENSG00000118260.14|CREB1|ZNF622|ZNF622	919	+	2.4328547	1.0939084	-1.0	-1.0
chr2	207570178	207570321	ENSG00000118260.14|CREB1|ZNF622|ZNF622	989	+	5.248304	1.9548858	-1.0	-1.0
chr2	208251450	208251567	ENSG00000138413.13|IDH1|ZNF622|ZNF622	966	-	3.2392883	1.4736205	-1.0	-1.0
chr2	208254938	208255083	ENSG00000138413.13|IDH1|ZNF622|ZNF622	941	-	2.5071492	1.2311825	-1.0	-1.0
chr2	208248361	208248660	ENSG00000138413.13|IDH1|ZNF622|ZNF622	983	-	2.6563728	1.7751533	-1.0	-1.0
chr2	208335305	208335405	ENSG00000115020.16|PIKFYVE|ZNF622|ZNF622	907	+	3.16992	1.0307198	-1.0	-1.0
chr2	208298650	208298779	ENSG00000115020.16|PIKFYVE|ZNF622|ZNF622	910	+	2.9453106	1.0468874	-1.0	-1.0
chr2	208288728	208288818	ENSG00000115020.16|PIKFYVE|ZNF622|ZNF622	993	+	6.8002	2.1374125	-1.0	-1.0
chr2	208336045	208336195	ENSG00000115020.16|PIKFYVE|ZNF622|ZNF622	953	+	2.5199084	1.3271527	-1.0	-1.0
chr2	208335792	208335901	ENSG00000115020.16|PIKFYVE|ZNF622|ZNF622	911	+	6.3948374	1.048884	-1.0	-1.0
chr2	208340015	208340115	ENSG00000115020.16|PIKFYVE|ZNF622|ZNF622	901	+	2.6244884	1.0042186	-1.0	-1.0
chr2	208300936	208301094	ENSG00000115020.16|PIKFYVE|ZNF622|ZNF622	985	+	3.4614036	1.8341902	-1.0	-1.0
chr2	208339417	208339555	ENSG00000115020.16|PIKFYVE|ZNF622|ZNF622	994	+	4.094583	2.1923776	-1.0	-1.0
chr2	208314293	208314418	ENSG00000115020.16|PIKFYVE|ZNF622|ZNF622	966	+	2.6157813	1.4694058	-1.0	-1.0
chr2	208304850	208304980	ENSG00000115020.16|PIKFYVE|ZNF622|ZNF622	920	+	2.349225	1.0973046	-1.0	-1.0
chr2	208324141	208324266	ENSG00000115020.16|PIKFYVE|ZNF622|ZNF622	960	+	6.50893	1.3968102	-1.0	-1.0
chr2	208572012	208572162	ENSG00000144407.9|PTH2R|ZNF622|ZNF622	960	+	3.3206332	1.3946409	-1.0	-1.0
chr2	208542771	208543026	ENSG00000144407.9|PTH2R|ZNF622|ZNF622	954	+	3.5274196	1.3386089	-1.0	-1.0
chr2	214781179	214781334	ENSG00000138376.10|BARD1|ZNF622|ZNF622	929	-	4.155528	1.1477048	-1.0	-1.0
chr2	215336026	215336124	ENSG00000138363.14|ATIC|ZNF622|ZNF622	906	+	2.700437	1.0280621	-1.0	-1.0
chr2	216117672	216117794	ENSG00000079246.15|XRCC5|ZNF622|ZNF622	933	+	2.5592878	1.172286	-1.0	-1.0
chr2	216116642	216116777	ENSG00000079246.15|XRCC5|ZNF622|ZNF622	910	+	2.477105	1.0454097	-1.0	-1.0
chr2	216205187	216205302	ENSG00000079246.15|XRCC5|ZNF622|ZNF622	929	+	2.253066	1.1468691	-1.0	-1.0
chr2	216125916	216126026	ENSG00000079246.15|XRCC5|ZNF622|ZNF622	975	+	2.6756818	1.6041186	-1.0	-1.0
chr2	216161978	216162048	ENSG00000079246.15|XRCC5|ZNF622|ZNF622	911	+	2.8412998	1.0511208	-1.0	-1.0
chr2	216113015	216113129	ENSG00000079246.15|XRCC5|ZNF622|ZNF622	981	+	2.327311	1.7124515	-1.0	-1.0
chr2	216127535	216127740	ENSG00000079246.15|XRCC5|ZNF622|ZNF622	996	+	4.055656	2.3600876	-1.0	-1.0
chr2	216141185	216141285	ENSG00000079246.15|XRCC5|ZNF622|ZNF622	914	+	1.7162076	1.0674791	-1.0	-1.0
chr2	216109310	216109457	ENSG00000079246.15|XRCC5|ZNF622|ZNF622	967	+	2.7010212	1.4880697	-1.0	-1.0
chr2	216204270	216204396	ENSG00000079246.15|XRCC5|ZNF622|ZNF622	926	+	2.5536761	1.1290689	-1.0	-1.0
chr2	216122061	216122226	ENSG00000079246.15|XRCC5|ZNF622|ZNF622	928	+	2.0393777	1.1447021	-1.0	-1.0
chr2	216499913	216500123	ENSG00000197756.9|RPL37A|ZNF622|ZNF622	986	+	1.7893127	1.8467376	-1.0	-1.0
chr2	216499203	216499483	ENSG00000197756.9|RPL37A|ZNF622|ZNF622	971	+	1.3213071	1.538757	-1.0	-1.0
chr2	216501243	216501478	ENSG00000197756.9|RPL37A|ZNF622|ZNF622	955	+	1.7026635	1.3476593	-1.0	-1.0
chr2	218238698	218238823	ENSG00000163466.15|ARPC2|ZNF622|ZNF622	962	+	4.371423	1.417489	-1.0	-1.0
chr2	218269381	218269601	ENSG00000127837.9|AAMP|ZNF622|ZNF622	987	-	3.0510762	1.8799561	-1.0	-1.0
chr2	218269965	218270085	ENSG00000127837.9|AAMP|ZNF622|ZNF622	956	-	3.4560971	1.3571918	-1.0	-1.0
chr2	218267469	218267613	ENSG00000127837.9|AAMP|ZNF622|ZNF622	935	-	3.2415843	1.1898692	-1.0	-1.0
chr2	218282044	218282144	ENSG00000135926.14|TMBIM1|ZNF622|ZNF622	901	-	2.0	1.0027684	-1.0	-1.0
chr2	218474734	218474859	ENSG00000135913.10|USP37|ZNF622|ZNF622	908	-	6.2744145	1.0365889	-1.0	-1.0
chr2	219207944	219208064	ENSG00000158552.12|ZFAND2B|ZNF622|ZNF622	910	+	6.2702513	1.0455475	-1.0	-1.0
chr2	219210715	219210815	ENSG00000115657.12|ABCB6|ZNF622|ZNF622	905	-	2.222392	1.0240754	-1.0	-1.0
chr2	219214120	219214270	ENSG00000115657.12|ABCB6|ZNF622|ZNF622	912	-	2.2981958	1.0561665	-1.0	-1.0
chr2	219210715	219210815	ENSG00000198925.10|ATG9A|ZNF622|ZNF622	905	-	2.222392	1.0241617	-1.0	-1.0
chr2	219214120	219214186	ENSG00000198925.10|ATG9A|ZNF622|ZNF622	957	-	3.5545835	1.3705301	-1.0	-1.0
chr2	219232489	219232749	ENSG00000163516.13|ANKZF1|ZNF622|ZNF622	982	+	2.8286023	1.7460575	-1.0	-1.0
chr2	219233691	219233816	ENSG00000163516.13|ANKZF1|ZNF622|ZNF622	923	+	3.8246539	1.1150905	-1.0	-1.0
chr2	219233309	219233463	ENSG00000163516.13|ANKZF1|ZNF622|ZNF622	942	+	2.5672696	1.2383038	-1.0	-1.0
chr2	219234132	219234332	ENSG00000163516.13|ANKZF1|ZNF622|ZNF622	988	+	3.5386326	1.9090184	-1.0	-1.0
chr2	219235677	219235875	ENSG00000163516.13|ANKZF1|ZNF622|ZNF622	965	+	3.1771421	1.4599268	-1.0	-1.0
chr2	219232211	219232362	ENSG00000163516.13|ANKZF1|ZNF622|ZNF622	927	+	3.3791444	1.1393083	-1.0	-1.0
chr2	219233054	219233304	ENSG00000163516.13|ANKZF1|ZNF622|ZNF622	975	+	3.032015	1.6014757	-1.0	-1.0
chr2	219234787	219235182	ENSG00000163516.13|ANKZF1|ZNF622|ZNF622	949	+	2.193313	1.2887964	-1.0	-1.0
chr2	219250285	219250480	ENSG00000127824.13|TUBA4A|ZNF622|ZNF622	986	-	4.1534176	1.8578303	-1.0	-1.0
chr2	219386308	219386411	ENSG00000123992.18|DNPEP|ZNF622|ZNF622	908	-	2.6817	1.0367926	-1.0	-1.0
chr2	219505472	219505592	ENSG00000144591.18|GMPPA|ZNF622|ZNF622	916	+	2.0976334	1.073518	-1.0	-1.0
chr2	219505647	219505802	ENSG00000144591.18|GMPPA|ZNF622|ZNF622	932	+	3.486959	1.1650645	-1.0	-1.0
chr2	219504082	219504282	ENSG00000144591.18|GMPPA|ZNF622|ZNF622	987	+	2.94327	1.9004306	-1.0	-1.0
chr2	219501640	219501865	ENSG00000144591.18|GMPPA|ZNF622|ZNF622	968	+	2.8918536	1.4971641	-1.0	-1.0
chr2	219506693	219506863	ENSG00000144591.18|GMPPA|ZNF622|ZNF622	919	+	2.2925124	1.0902742	-1.0	-1.0
chr2	219532000	219532145	ENSG00000072182.12|ASIC4|ZNF622|ZNF622	950	+	3.730327	1.3005847	-1.0	-1.0
chr2	219537566	219537816	ENSG00000072182.12|ASIC4|ZNF622|ZNF622	990	+	5.260598	2.0012147	-1.0	-1.0
chr2	219514724	219514854	ENSG00000072182.12|ASIC4|ZNF622|ZNF622	910	+	2.7103376	1.0441747	-1.0	-1.0
chr2	219537241	219537391	ENSG00000072182.12|ASIC4|ZNF622|ZNF622	945	+	3.3131404	1.2593346	-1.0	-1.0
chr2	222634390	222634540	ENSG00000116120.9|FARSB|ZNF622|ZNF622	910	-	2.5204656	1.0448765	-1.0	-1.0
chr2	222648739	222648795	ENSG00000116120.9|FARSB|ZNF622|ZNF622	957	-	4.2479143	1.3627379	-1.0	-1.0
chr2	222639579	222639694	ENSG00000116120.9|FARSB|ZNF622|ZNF622	943	-	2.4943366	1.2449121	-1.0	-1.0
chr2	222934559	222934687	ENSG00000123983.13|ACSL3|ZNF622|ZNF622	973	+	6.600474	1.5692271	-1.0	-1.0
chr2	224585233	224585373	ENSG00000036257.12|CUL3|ZNF622|ZNF622	934	-	3.2839518	1.1836395	-1.0	-1.0
chr2	224557733	224557856	ENSG00000036257.12|CUL3|ZNF622|ZNF622	906	-	2.5202515	1.0273126	-1.0	-1.0
chr2	227519947	227520063	ENSG00000173744.17|AGFG1|ZNF622|ZNF622	968	+	3.059114	1.492182	-1.0	-1.0
chr2	229836847	229836982	ENSG00000153827.13|TRIP12|ZNF622|ZNF622	964	-	3.4271493	1.4467348	-1.0	-1.0
chr2	229791852	229792052	ENSG00000153827.13|TRIP12|ZNF622|ZNF622	967	-	3.951101	1.4803655	-1.0	-1.0
chr2	229792972	229793147	ENSG00000153827.13|TRIP12|ZNF622|ZNF622	969	-	2.9366627	1.5059122	-1.0	-1.0
chr2	229858771	229858906	ENSG00000153827.13|TRIP12|ZNF622|ZNF622	953	-	2.553649	1.3268269	-1.0	-1.0
chr2	229859101	229859541	ENSG00000153827.13|TRIP12|ZNF622|ZNF622	960	-	2.6842787	1.397563	-1.0	-1.0
chr2	229921879	229922004	ENSG00000153827.13|TRIP12|ZNF622|ZNF622	1000	-	4.486544	4.3959727	-1.0	-1.0
chr2	229829192	229829288	ENSG00000153827.13|TRIP12|ZNF622|ZNF622	957	-	4.2479143	1.3641624	-1.0	-1.0
chr2	229792152	229792226	ENSG00000153827.13|TRIP12|ZNF622|ZNF622	977	-	3.0443926	1.6476008	-1.0	-1.0
chr2	229879981	229880128	ENSG00000153827.13|TRIP12|ZNF622|ZNF622	932	-	2.3488057	1.1684091	-1.0	-1.0
chr2	229789610	229789762	ENSG00000153827.13|TRIP12|ZNF622|ZNF622	932	-	2.8126152	1.1648552	-1.0	-1.0
chr2	230392116	230392221	ENSG00000185404.16|SP140L|ZNF622|ZNF622	911	+	6.4870415	1.0504317	-1.0	-1.0
chr2	230416221	230416328	ENSG00000067066.16|SP100|ZNF622|ZNF622	906	+	6.2318983	1.025242	-1.0	-1.0
chr2	230712849	230712994	ENSG00000135932.10|CAB39|ZNF622|ZNF622	916	+	2.072385	1.0765216	-1.0	-1.0
chr2	231165178	231165287	ENSG00000173692.12|PSMD1|ZNF622|ZNF622	927	+	2.8948488	1.1388116	-1.0	-1.0
chr2	231165870	231166017	ENSG00000173692.12|PSMD1|ZNF622|ZNF622	976	+	2.7530637	1.6281456	-1.0	-1.0
chr2	231170591	231170716	ENSG00000173692.12|PSMD1|ZNF622|ZNF622	941	+	3.4669642	1.2292483	-1.0	-1.0
chr2	231080175	231080290	ENSG00000173692.12|PSMD1|ZNF622|ZNF622	913	+	2.7122962	1.0591068	-1.0	-1.0
chr2	231460151	231460293	ENSG00000115053.15|NCL|ZNF622|ZNF622	1000	-	3.346428	4.929484	-1.0	-1.0
chr2	231460564	231460664	ENSG00000115053.15|NCL|ZNF622|ZNF622	978	-	4.5235486	1.6526161	-1.0	-1.0
chr2	231456009	231456136	ENSG00000115053.15|NCL|ZNF622|ZNF622	980	-	2.018157	1.6942389	-1.0	-1.0
chr2	231454985	231455267	ENSG00000115053.15|NCL|ZNF622|ZNF622	964	-	1.9833823	1.4416761	-1.0	-1.0
chr2	231460477	231460564	ENSG00000115053.15|NCL|ZNF622|ZNF622	1000	-	4.8183537	13.278855	-1.0	-1.0
chr2	231461539	231462017	ENSG00000115053.15|NCL|ZNF622|ZNF622	1000	-	4.2526207	9.590302	-1.0	-1.0
chr2	231457000	231457215	ENSG00000115053.15|NCL|ZNF622|ZNF622	999	-	3.439148	3.0520887	-1.0	-1.0
chr2	231464335	231464575	ENSG00000115053.15|NCL|ZNF622|ZNF622	1000	-	2.4845855	3.346951	-1.0	-1.0
chr2	231458930	231459120	ENSG00000115053.15|NCL|ZNF622|ZNF622	992	-	2.4689224	2.090378	-1.0	-1.0
chr2	231460668	231460866	ENSG00000115053.15|NCL|ZNF622|ZNF622	1000	-	4.476723	9.013102	-1.0	-1.0
chr2	231455400	231455624	ENSG00000115053.15|NCL|ZNF622|ZNF622	1000	-	3.2259324	3.4623222	-1.0	-1.0
chr2	231462017	231462117	ENSG00000115053.15|NCL|ZNF622|ZNF622	974	-	2.7865953	1.5781645	-1.0	-1.0
chr2	231458265	231458465	ENSG00000115053.15|NCL|ZNF622|ZNF622	999	-	2.954752	3.1945822	-1.0	-1.0
chr2	231457565	231457795	ENSG00000115053.15|NCL|ZNF622|ZNF622	1000	-	4.0921717	5.384786	-1.0	-1.0
chr2	231463106	231463311	ENSG00000115053.15|NCL|ZNF622|ZNF622	1000	-	4.5414906	11.575799	-1.0	-1.0
chr2	231456630	231456764	ENSG00000115053.15|NCL|ZNF622|ZNF622	997	-	2.1209912	2.6017947	-1.0	-1.0
chr2	231711250	231711510	ENSG00000187514.16|PTMA|ZNF622|ZNF622	1000	+	3.5051954	3.6349044	-1.0	-1.0
chr2	231713293	231713488	ENSG00000187514.16|PTMA|ZNF622|ZNF622	972	+	2.2992408	1.548479	-1.0	-1.0
chr2	231712933	231713038	ENSG00000187514.16|PTMA|ZNF622|ZNF622	942	+	2.3859801	1.2340548	-1.0	-1.0
chr2	231711795	231711983	ENSG00000187514.16|PTMA|ZNF622|ZNF622	1000	+	5.1197286	10.941493	-1.0	-1.0
chr2	231708508	231708751	ENSG00000187514.16|PTMA|ZNF622|ZNF622	1000	+	2.1331818	3.526002	-1.0	-1.0
chr2	231712442	231712612	ENSG00000187514.16|PTMA|ZNF622|ZNF622	1000	+	3.3828332	7.719243	-1.0	-1.0
chr2	231712343	231712442	ENSG00000187514.16|PTMA|ZNF622|ZNF622	957	+	3.727914	1.3711812	-1.0	-1.0
chr2	231713153	231713268	ENSG00000187514.16|PTMA|ZNF622|ZNF622	954	+	1.3281776	1.3331807	-1.0	-1.0
chr2	231713313	231713398	ENSG00000284378.1|MIR1244-1|ZNF622|ZNF622	935	+	1.7248933	1.1867074	-1.0	-1.0
chr2	231807516	231807621	ENSG00000144524.17|COPS7B|ZNF622|ZNF622	935	+	3.285397	1.1839885	-1.0	-1.0
chr2	232029978	232030080	ENSG00000144535.19|DIS3L2|ZNF622|ZNF622	906	+	3.16992	1.0286095	-1.0	-1.0
chr2	232556415	232556596	ENSG00000135930.13|EIF4E2|ZNF622|ZNF622	994	+	4.6091213	2.2409616	-1.0	-1.0
chr2	232566828	232566973	ENSG00000135930.13|EIF4E2|ZNF622|ZNF622	908	+	6.3459177	1.0352626	-1.0	-1.0
chr2	232787189	232787324	ENSG00000204120.14|GIGYF2|ZNF622|ZNF622	979	+	3.2836807	1.677276	-1.0	-1.0
chr2	232806530	232806657	ENSG00000204120.14|GIGYF2|ZNF622|ZNF622	963	+	3.8771026	1.4371113	-1.0	-1.0
chr2	232815636	232815751	ENSG00000204120.14|GIGYF2|ZNF622|ZNF622	935	+	2.5064511	1.1901476	-1.0	-1.0
chr2	232844388	232844523	ENSG00000204120.14|GIGYF2|ZNF622|ZNF622	908	+	6.2590466	1.0379627	-1.0	-1.0
chr2	232747614	232747739	ENSG00000204120.14|GIGYF2|ZNF622|ZNF622	923	+	2.6602948	1.1122509	-1.0	-1.0
chr2	232847427	232847562	ENSG00000204120.14|GIGYF2|ZNF622|ZNF622	911	+	5.955952	1.0485717	-1.0	-1.0
chr2	232819826	232819985	ENSG00000204120.14|GIGYF2|ZNF622|ZNF622	996	+	7.0506577	2.3658288	-1.0	-1.0
chr2	232794747	232794922	ENSG00000204120.14|GIGYF2|ZNF622|ZNF622	926	+	2.3730261	1.1302668	-1.0	-1.0
chr2	232832856	232833131	ENSG00000204120.14|GIGYF2|ZNF622|ZNF622	996	+	4.238355	2.4197483	-1.0	-1.0
chr2	232845731	232845881	ENSG00000204120.14|GIGYF2|ZNF622|ZNF622	921	+	2.6146677	1.1007906	-1.0	-1.0
chr2	232816870	232817032	ENSG00000204120.14|GIGYF2|ZNF622|ZNF622	996	+	7.0602937	2.3853383	-1.0	-1.0
chr2	232735154	232735279	ENSG00000204120.14|GIGYF2|ZNF622|ZNF622	926	+	3.522829	1.1323969	-1.0	-1.0
chr2	232760479	232760591	ENSG00000204120.14|GIGYF2|ZNF622|ZNF622	946	+	3.321235	1.270417	-1.0	-1.0
chr2	232844016	232844246	ENSG00000204120.14|GIGYF2|ZNF622|ZNF622	982	+	5.886357	1.7394845	-1.0	-1.0
chr2	232796061	232796216	ENSG00000204120.14|GIGYF2|ZNF622|ZNF622	955	+	3.6573892	1.3469906	-1.0	-1.0
chr2	232839848	232839971	ENSG00000204120.14|GIGYF2|ZNF622|ZNF622	960	+	3.3907168	1.4015653	-1.0	-1.0
chr2	232811190	232811351	ENSG00000204120.14|GIGYF2|ZNF622|ZNF622	967	+	2.5658188	1.4766752	-1.0	-1.0
chr2	232748986	232749082	ENSG00000204120.14|GIGYF2|ZNF622|ZNF622	967	+	2.3923173	1.4762379	-1.0	-1.0
chr2	232812390	232812491	ENSG00000204120.14|GIGYF2|ZNF622|ZNF622	961	+	2.4908624	1.4046597	-1.0	-1.0
chr2	232790697	232790915	ENSG00000204120.14|GIGYF2|ZNF622|ZNF622	939	+	2.8508132	1.2126887	-1.0	-1.0
chr2	232791257	232791446	ENSG00000204120.14|GIGYF2|ZNF622|ZNF622	958	+	2.6809783	1.3806734	-1.0	-1.0
chr2	233264976	233265076	ENSG00000085978.21|ATG16L1|ZNF622|ZNF622	905	+	6.1975336	1.0213215	-1.0	-1.0
chr2	233449117	233449217	ENSG00000077044.10|DGKD|ZNF622|ZNF622	901	+	6.197533	1.0062789	-1.0	-1.0
chr2	233436315	233436420	ENSG00000077044.10|DGKD|ZNF622|ZNF622	945	+	6.363822	1.2566282	-1.0	-1.0
chr2	233447316	233447456	ENSG00000077044.10|DGKD|ZNF622|ZNF622	906	+	6.3325086	1.0277869	-1.0	-1.0
chr2	233845727	233845852	ENSG00000123485.11|HJURP|ZNF622|ZNF622	954	-	3.5887527	1.3416189	-1.0	-1.0
chr2	233841748	233842148	ENSG00000123485.11|HJURP|ZNF622|ZNF622	934	-	2.2085483	1.1801937	-1.0	-1.0
chr2	233847396	233847461	ENSG00000123485.11|HJURP|ZNF622|ZNF622	939	-	2.938597	1.2119498	-1.0	-1.0
chr2	233854383	233854558	ENSG00000123485.11|HJURP|ZNF622|ZNF622	961	-	2.2383242	1.4129418	-1.0	-1.0
chr2	233853843	233853910	ENSG00000123485.11|HJURP|ZNF622|ZNF622	961	-	2.8579795	1.4137325	-1.0	-1.0
chr2	233840608	233841128	ENSG00000123485.11|HJURP|ZNF622|ZNF622	973	-	3.02592	1.5744158	-1.0	-1.0
chr2	233841328	233841548	ENSG00000123485.11|HJURP|ZNF622|ZNF622	985	-	2.6116345	1.8152261	-1.0	-1.0
chr2	235740962	235741048	ENSG00000157985.18|AGAP1|ZNF622|ZNF622	942	+	2.536052	1.235289	-1.0	-1.0
chr2	235968501	235968601	ENSG00000157985.18|AGAP1|ZNF622|ZNF622	903	+	6.1975336	1.0138474	-1.0	-1.0
chr2	235908757	235908906	ENSG00000157985.18|AGAP1|ZNF622|ZNF622	957	+	3.8359578	1.3687251	-1.0	-1.0
chr2	237763587	237763687	ENSG00000124831.18|LRRFIP1|ZNF622|ZNF622	905	+	4.0874496	1.0243888	-1.0	-1.0
chr2	237753308	237753423	ENSG00000124831.18|LRRFIP1|ZNF622|ZNF622	907	+	6.2490807	1.0291982	-1.0	-1.0
chr2	237760063	237760205	ENSG00000124831.18|LRRFIP1|ZNF622|ZNF622	939	+	2.8008802	1.2116034	-1.0	-1.0
chr2	237764017	237764197	ENSG00000124831.18|LRRFIP1|ZNF622|ZNF622	984	+	6.3997765	1.8025022	-1.0	-1.0
chr2	238189875	238189972	ENSG00000132323.8|ILKAP|ZNF622|ZNF622	904	-	4.0874496	1.0176173	-1.0	-1.0
chr2	238182074	238182186	ENSG00000132323.8|ILKAP|ZNF622|ZNF622	907	-	6.300627	1.0298536	-1.0	-1.0
chr2	238446543	238446663	ENSG00000065802.11|ASB1|ZNF622|ZNF622	917	+	3.0102262	1.0828687	-1.0	-1.0
chr2	240022171	240022336	ENSG00000130414.11|NDUFA10|ZNF622|ZNF622	977	-	3.7405696	1.635242	-1.0	-1.0
chr2	240021166	240021361	ENSG00000130414.11|NDUFA10|ZNF622|ZNF622	944	-	2.1612935	1.255426	-1.0	-1.0
chr2	240014691	240014860	ENSG00000130414.11|NDUFA10|ZNF622|ZNF622	953	-	2.127432	1.3324941	-1.0	-1.0
chr2	241153475	241153604	ENSG00000115685.14|PPP1R7|ZNF622|ZNF622	960	+	2.9370463	1.3968506	-1.0	-1.0
chr2	241158465	241158620	ENSG00000115685.14|PPP1R7|ZNF622|ZNF622	990	+	5.9395447	1.9821168	-1.0	-1.0
chr2	241236562	241236771	ENSG00000115677.16|HDLBP|ZNF622|ZNF622	950	-	1.9426347	1.3008767	-1.0	-1.0
chr2	241249840	241250075	ENSG00000115677.16|HDLBP|ZNF622|ZNF622	994	-	2.3783514	2.2145941	-1.0	-1.0
chr2	241268476	241268596	ENSG00000115677.16|HDLBP|ZNF622|ZNF622	952	-	2.221575	1.3147511	-1.0	-1.0
chr2	241242459	241242699	ENSG00000115677.16|HDLBP|ZNF622|ZNF622	971	-	2.0011885	1.5431775	-1.0	-1.0
chr2	241239601	241239820	ENSG00000115677.16|HDLBP|ZNF622|ZNF622	942	-	1.7821559	1.2384968	-1.0	-1.0
chr2	241253392	241253492	ENSG00000115677.16|HDLBP|ZNF622|ZNF622	1000	-	3.1652026	4.6167226	-1.0	-1.0
chr2	241248243	241248343	ENSG00000115677.16|HDLBP|ZNF622|ZNF622	990	-	2.2677727	1.9984747	-1.0	-1.0
chr2	241230763	241230863	ENSG00000115677.16|HDLBP|ZNF622|ZNF622	905	-	1.6114354	1.0230987	-1.0	-1.0
chr2	241253085	241253392	ENSG00000115677.16|HDLBP|ZNF622|ZNF622	980	-	3.2161362	1.6981772	-1.0	-1.0
chr2	241266793	241266906	ENSG00000115677.16|HDLBP|ZNF622|ZNF622	986	-	2.258889	1.8535553	-1.0	-1.0
chr2	241264447	241264587	ENSG00000115677.16|HDLBP|ZNF622|ZNF622	961	-	1.988688	1.4035926	-1.0	-1.0
chr2	241246704	241246883	ENSG00000115677.16|HDLBP|ZNF622|ZNF622	973	-	1.8580742	1.5732207	-1.0	-1.0
chr2	241255050	241255195	ENSG00000115677.16|HDLBP|ZNF622|ZNF622	985	-	2.01185	1.8288283	-1.0	-1.0
chr2	241315569	241315739	ENSG00000115677.16|HDLBP|ZNF622|ZNF622	946	-	2.3386917	1.26542	-1.0	-1.0
chr2	241238632	241238777	ENSG00000115677.16|HDLBP|ZNF622|ZNF622	913	-	1.8106968	1.0623486	-1.0	-1.0
chr2	241255195	241255575	ENSG00000115677.16|HDLBP|ZNF622|ZNF622	994	-	2.678658	2.245826	-1.0	-1.0
chr2	241262710	241262926	ENSG00000115677.16|HDLBP|ZNF622|ZNF622	988	-	2.2917757	1.9061705	-1.0	-1.0
chr2	241235120	241235265	ENSG00000115677.16|HDLBP|ZNF622|ZNF622	946	-	1.8407595	1.2713137	-1.0	-1.0
chr2	241256183	241256399	ENSG00000115677.16|HDLBP|ZNF622|ZNF622	1000	-	3.270437	3.9052684	-1.0	-1.0
chr2	241256599	241256804	ENSG00000115677.16|HDLBP|ZNF622|ZNF622	944	-	1.7577633	1.2529324	-1.0	-1.0
chr2	241239900	241240164	ENSG00000115677.16|HDLBP|ZNF622|ZNF622	991	-	2.6150727	2.0263543	-1.0	-1.0
chr2	241230128	241230269	ENSG00000115677.16|HDLBP|ZNF622|ZNF622	937	-	2.1916707	1.2035401	-1.0	-1.0
chr2	241248002	241248116	ENSG00000115677.16|HDLBP|ZNF622|ZNF622	930	-	1.7376338	1.1555502	-1.0	-1.0
chr2	241235415	241235590	ENSG00000115677.16|HDLBP|ZNF622|ZNF622	923	-	2.37336	1.1155819	-1.0	-1.0
chr2	241348133	241348191	ENSG00000168385.17|SEPT2|ZNF622|ZNF622	960	+	3.08746	1.3930975	-1.0	-1.0
chr2	241337405	241337565	ENSG00000168385.17|SEPT2|ZNF622|ZNF622	959	+	3.4240458	1.3836354	-1.0	-1.0
chr2	241337655	241337770	ENSG00000168385.17|SEPT2|ZNF622|ZNF622	926	+	2.1335957	1.13349	-1.0	-1.0
chr2	241350072	241350182	ENSG00000168385.17|SEPT2|ZNF622|ZNF622	905	+	1.7064254	1.0231316	-1.0	-1.0
chr2	241342991	241343093	ENSG00000168385.17|SEPT2|ZNF622|ZNF622	963	+	2.1417198	1.4341627	-1.0	-1.0
chr2	241343751	241343897	ENSG00000168385.17|SEPT2|ZNF622|ZNF622	962	+	2.3332486	1.418563	-1.0	-1.0
chr2	241346165	241346275	ENSG00000168385.17|SEPT2|ZNF622|ZNF622	915	+	2.043007	1.0680467	-1.0	-1.0
chr2	241335967	241336077	ENSG00000168385.17|SEPT2|ZNF622|ZNF622	907	+	1.9225259	1.0303775	-1.0	-1.0
chr2	241501491	241501631	ENSG00000115694.14|STK25|ZNF622|ZNF622	914	-	1.9657078	1.0645177	-1.0	-1.0
chr2	241499256	241499411	ENSG00000115694.14|STK25|ZNF622|ZNF622	966	-	3.2418752	1.468686	-1.0	-1.0
chr2	241499656	241499756	ENSG00000115694.14|STK25|ZNF622|ZNF622	904	-	2.6629624	1.0161197	-1.0	-1.0
chr2	241499791	241499946	ENSG00000115694.14|STK25|ZNF622|ZNF622	933	-	3.9292307	1.1749288	-1.0	-1.0
chr2	241499966	241500146	ENSG00000115694.14|STK25|ZNF622|ZNF622	927	-	2.9423552	1.1347306	-1.0	-1.0
chr2	241651006	241651171	ENSG00000168397.16|ATG4B|ZNF622|ZNF622	988	+	4.1556554	1.9326187	-1.0	-1.0
chr2	241671816	241671926	ENSG00000168397.16|ATG4B|ZNF622|ZNF622	925	+	3.8222697	1.1231313	-1.0	-1.0
chr2	241666680	241666820	ENSG00000168397.16|ATG4B|ZNF622|ZNF622	933	+	2.2692325	1.1720157	-1.0	-1.0
chr2	241654545	241654710	ENSG00000168397.16|ATG4B|ZNF622|ZNF622	983	+	3.5197723	1.7676401	-1.0	-1.0
chr2	241659107	241659217	ENSG00000168397.16|ATG4B|ZNF622|ZNF622	910	+	2.8701077	1.0445507	-1.0	-1.0
chr2	241709135	241709382	ENSG00000168395.15|ING5|ZNF622|ZNF622	977	+	3.3932245	1.6347786	-1.0	-1.0
chr2	241704652	241704724	ENSG00000168395.15|ING5|ZNF622|ZNF622	986	+	3.5024974	1.8464118	-1.0	-1.0
chr20	278329	278429	ENSG00000196476.11|C20orf96|ZNF622|ZNF622	1000	-	5.6581974	3.7878048	-1.0	-1.0
chr20	271107	271257	ENSG00000196476.11|C20orf96|ZNF622|ZNF622	914	-	3.7694325	1.0635978	-1.0	-1.0
chr20	290278	290429	ENSG00000196476.11|C20orf96|ZNF622|ZNF622	925	-	2.5337937	1.1253333	-1.0	-1.0
chr20	276792	276879	ENSG00000196476.11|C20orf96|ZNF622|ZNF622	966	-	3.1429553	1.4640237	-1.0	-1.0
chr20	289558	289673	ENSG00000196476.11|C20orf96|ZNF622|ZNF622	909	-	2.2618842	1.0418754	-1.0	-1.0
chr20	277043	277145	ENSG00000196476.11|C20orf96|ZNF622|ZNF622	999	-	3.921762	2.8705342	-1.0	-1.0
chr20	276681	276792	ENSG00000196476.11|C20orf96|ZNF622|ZNF622	925	-	3.2286854	1.1265888	-1.0	-1.0
chr20	277225	277383	ENSG00000196476.11|C20orf96|ZNF622|ZNF622	966	-	2.2437565	1.4622198	-1.0	-1.0
chr20	427327	427487	ENSG00000125826.20|RBCK1|ZNF622|ZNF622	932	+	3.2937717	1.1706856	-1.0	-1.0
chr20	447888	447988	ENSG00000125875.13|TBC1D20|ZNF622|ZNF622	904	-	2.700437	1.0196437	-1.0	-1.0
chr20	441882	442043	ENSG00000125875.13|TBC1D20|ZNF622|ZNF622	984	-	3.661499	1.782755	-1.0	-1.0
chr20	438674	438834	ENSG00000125875.13|TBC1D20|ZNF622|ZNF622	919	-	2.5875692	1.0894938	-1.0	-1.0
chr20	1443756	1443906	ENSG00000088833.17|NSFL1C|ZNF622|ZNF622	928	-	1.7462319	1.1401963	-1.0	-1.0
chr20	1466719	1466894	ENSG00000088833.17|NSFL1C|ZNF622|ZNF622	987	-	2.843279	1.8859125	-1.0	-1.0
chr20	1446010	1446149	ENSG00000088833.17|NSFL1C|ZNF622|ZNF622	930	-	3.8745306	1.1567045	-1.0	-1.0
chr20	1454966	1455132	ENSG00000088833.17|NSFL1C|ZNF622|ZNF622	987	-	3.174585	1.8976917	-1.0	-1.0
chr20	1464275	1464426	ENSG00000088833.17|NSFL1C|ZNF622|ZNF622	982	-	2.9833179	1.754788	-1.0	-1.0
chr20	1453030	1453135	ENSG00000088833.17|NSFL1C|ZNF622|ZNF622	998	-	3.3372936	2.7915795	-1.0	-1.0
chr20	1454212	1454305	ENSG00000088833.17|NSFL1C|ZNF622|ZNF622	970	-	2.2954562	1.5198469	-1.0	-1.0
chr20	1452492	1452630	ENSG00000088833.17|NSFL1C|ZNF622|ZNF622	995	-	2.6766438	2.294462	-1.0	-1.0
chr20	1458139	1458269	ENSG00000088833.17|NSFL1C|ZNF622|ZNF622	925	-	2.7741542	1.1258216	-1.0	-1.0
chr20	2655636	2655831	ENSG00000101361.16|NOP56|ZNF622|ZNF622	972	+	3.0389562	1.5517132	-1.0	-1.0
chr20	2652769	2652931	ENSG00000101361.16|NOP56|ZNF622|ZNF622	953	+	3.257235	1.329797	-1.0	-1.0
chr20	2655261	2655571	ENSG00000101361.16|NOP56|ZNF622|ZNF622	998	+	3.1278532	2.77052	-1.0	-1.0
chr20	2653278	2653443	ENSG00000101361.16|NOP56|ZNF622|ZNF622	936	+	1.9555532	1.1931007	-1.0	-1.0
chr20	2655881	2656226	ENSG00000101361.16|NOP56|ZNF622|ZNF622	941	+	2.354125	1.2327248	-1.0	-1.0
chr20	2656236	2656621	ENSG00000101361.16|NOP56|ZNF622|ZNF622	968	+	3.157709	1.5000521	-1.0	-1.0
chr20	2657856	2658393	ENSG00000101361.16|NOP56|ZNF622|ZNF622	999	+	3.6423445	2.9855502	-1.0	-1.0
chr20	2656996	2657361	ENSG00000101361.16|NOP56|ZNF622|ZNF622	995	+	3.063451	2.2951043	-1.0	-1.0
chr20	2654748	2654947	ENSG00000101361.16|NOP56|ZNF622|ZNF622	966	+	2.3326106	1.474772	-1.0	-1.0
chr20	2656641	2656936	ENSG00000101361.16|NOP56|ZNF622|ZNF622	998	+	3.8740501	2.6021104	-1.0	-1.0
chr20	2654375	2654570	ENSG00000101361.16|NOP56|ZNF622|ZNF622	995	+	2.9296396	2.3241608	-1.0	-1.0
chr20	2657511	2657661	ENSG00000101361.16|NOP56|ZNF622|ZNF622	914	+	2.4452355	1.0649649	-1.0	-1.0
chr20	2663445	2663566	ENSG00000101365.20|IDH3B|ZNF622|ZNF622	943	-	2.5232155	1.2422636	-1.0	-1.0
chr20	3035809	3035939	ENSG00000132670.20|PTPRA|ZNF622|ZNF622	906	+	2.535193	1.0274768	-1.0	-1.0
chr20	2873539	2873664	ENSG00000132670.20|PTPRA|ZNF622|ZNF622	909	+	2.6938753	1.0429173	-1.0	-1.0
chr20	3022053	3022220	ENSG00000132670.20|PTPRA|ZNF622|ZNF622	956	+	3.2895713	1.3518384	-1.0	-1.0
chr20	3005055	3005146	ENSG00000132670.20|PTPRA|ZNF622|ZNF622	907	+	2.8073525	1.0308776	-1.0	-1.0
chr20	3037178	3037289	ENSG00000132670.20|PTPRA|ZNF622|ZNF622	910	+	2.7541242	1.0449743	-1.0	-1.0
chr20	3026686	3026780	ENSG00000132670.20|PTPRA|ZNF622|ZNF622	930	+	2.1468413	1.1544656	-1.0	-1.0
chr20	3021308	3021423	ENSG00000132670.20|PTPRA|ZNF622|ZNF622	960	+	2.7680738	1.3939464	-1.0	-1.0
chr20	2964865	2965190	ENSG00000132670.20|PTPRA|ZNF622|ZNF622	932	+	2.2904296	1.1683187	-1.0	-1.0
chr20	3035584	3035710	ENSG00000132670.20|PTPRA|ZNF622|ZNF622	956	+	2.457642	1.3560612	-1.0	-1.0
chr20	3022688	3022824	ENSG00000132670.20|PTPRA|ZNF622|ZNF622	962	+	3.2447128	1.4205275	-1.0	-1.0
chr20	3017815	3017913	ENSG00000132670.20|PTPRA|ZNF622|ZNF622	974	+	2.4757333	1.5872496	-1.0	-1.0
chr20	3191474	3191821	ENSG00000198171.12|DDRGK1|ZNF622|ZNF622	968	-	2.7332032	1.4978709	-1.0	-1.0
chr20	3194829	3194868	ENSG00000198171.12|DDRGK1|ZNF622|ZNF622	990	-	3.6438532	1.9963466	-1.0	-1.0
chr20	3203212	3203416	ENSG00000198171.12|DDRGK1|ZNF622|ZNF622	959	-	3.3384252	1.3861623	-1.0	-1.0
chr20	3190539	3190784	ENSG00000198171.12|DDRGK1|ZNF622|ZNF622	980	-	3.0497844	1.7056397	-1.0	-1.0
chr20	3200000	3200102	ENSG00000198171.12|DDRGK1|ZNF622|ZNF622	998	-	3.9772568	2.615341	-1.0	-1.0
chr20	3204536	3204685	ENSG00000198171.12|DDRGK1|ZNF622|ZNF622	996	-	3.1227074	2.3857968	-1.0	-1.0
chr20	3200341	3200454	ENSG00000198171.12|DDRGK1|ZNF622|ZNF622	995	-	4.906185	2.2990246	-1.0	-1.0
chr20	3191189	3191409	ENSG00000198171.12|DDRGK1|ZNF622|ZNF622	955	-	2.4515698	1.3512633	-1.0	-1.0
chr20	3195230	3195353	ENSG00000198171.12|DDRGK1|ZNF622|ZNF622	1000	-	4.5267687	3.9622073	-1.0	-1.0
chr20	3375029	3375126	ENSG00000088854.12|C20orf194|ZNF622|ZNF622	974	-	4.4594183	1.5895379	-1.0	-1.0
chr20	3785005	3785185	ENSG00000125817.7|CENPB|ZNF622|ZNF622	983	-	6.7090664	1.7807417	-1.0	-1.0
chr20	3907925	3908150	ENSG00000125779.21|PANK2|ZNF622|ZNF622	948	+	2.1893716	1.2835177	-1.0	-1.0
chr20	3916926	3917050	ENSG00000125779.21|PANK2|ZNF622|ZNF622	923	+	2.017107	1.1118019	-1.0	-1.0
chr20	5190171	5190286	ENSG00000101290.13|CDS2|ZNF622|ZNF622	904	+	2.3612323	1.0165843	-1.0	-1.0
chr20	5547748	5547850	ENSG00000125772.12|GPCPD1|ZNF622|ZNF622	908	-	1.9789658	1.0380933	-1.0	-1.0
chr20	5580007	5580117	ENSG00000125772.12|GPCPD1|ZNF622|ZNF622	915	-	1.8544976	1.068632	-1.0	-1.0
chr20	5575412	5575545	ENSG00000125772.12|GPCPD1|ZNF622|ZNF622	993	-	2.7554228	2.1680057	-1.0	-1.0
chr20	5598724	5598821	ENSG00000125772.12|GPCPD1|ZNF622|ZNF622	929	-	2.0149508	1.1512163	-1.0	-1.0
chr20	5565016	5565078	ENSG00000125772.12|GPCPD1|ZNF622|ZNF622	950	-	3.357547	1.3027046	-1.0	-1.0
chr20	5578459	5578611	ENSG00000125772.12|GPCPD1|ZNF622|ZNF622	946	-	1.8521247	1.2660112	-1.0	-1.0
chr20	5557944	5558105	ENSG00000125772.12|GPCPD1|ZNF622|ZNF622	956	-	2.3362958	1.3535935	-1.0	-1.0
chr20	5575815	5575935	ENSG00000125772.12|GPCPD1|ZNF622|ZNF622	907	-	1.9114379	1.0316294	-1.0	-1.0
chr20	5609600	5609700	ENSG00000125772.12|GPCPD1|ZNF622|ZNF622	910	-	2.7004373	1.0443119	-1.0	-1.0
chr20	5559939	5560039	ENSG00000125772.12|GPCPD1|ZNF622|ZNF622	906	-	2.3504965	1.0282753	-1.0	-1.0
chr20	5955101	5955246	ENSG00000125885.13|MCM8|ZNF622|ZNF622	990	+	3.5259688	2.0212564	-1.0	-1.0
chr20	5952010	5952163	ENSG00000125885.13|MCM8|ZNF622|ZNF622	930	+	2.6880488	1.15777	-1.0	-1.0
chr20	5957125	5957229	ENSG00000125885.13|MCM8|ZNF622|ZNF622	991	+	3.4738162	2.0297663	-1.0	-1.0
chr20	5950731	5950901	ENSG00000125885.13|MCM8|ZNF622|ZNF622	919	+	3.076881	1.0923451	-1.0	-1.0
chr20	7982282	7982557	ENSG00000125827.8|TMX4|ZNF622|ZNF622	966	-	6.4132786	1.4650152	-1.0	-1.0
chr20	13772514	13772615	ENSG00000089048.14|ESF1|ZNF622|ZNF622	973	-	5.4307704	1.5754046	-1.0	-1.0
chr20	13783018	13783178	ENSG00000089048.14|ESF1|ZNF622|ZNF622	984	-	3.2997696	1.8021175	-1.0	-1.0
chr20	13759751	13759853	ENSG00000089048.14|ESF1|ZNF622|ZNF622	908	-	6.2753143	1.0385206	-1.0	-1.0
chr20	13717397	13717514	ENSG00000089048.14|ESF1|ZNF622|ZNF622	945	-	4.1934175	1.2629447	-1.0	-1.0
chr20	13766776	13766924	ENSG00000089048.14|ESF1|ZNF622|ZNF622	967	-	3.4160895	1.4825473	-1.0	-1.0
chr20	13775917	13776137	ENSG00000089048.14|ESF1|ZNF622|ZNF622	975	-	4.6041975	1.5999359	-1.0	-1.0
chr20	13771330	13771483	ENSG00000089048.14|ESF1|ZNF622|ZNF622	994	-	4.8564496	2.2268057	-1.0	-1.0
chr20	13714946	13715121	ENSG00000089048.14|ESF1|ZNF622|ZNF622	953	-	6.4663773	1.3305042	-1.0	-1.0
chr20	16379544	16379644	ENSG00000089177.18|KIF16B|ZNF622|ZNF622	905	-	6.1975336	1.0207872	-1.0	-1.0
chr20	16732168	16732273	ENSG00000125870.10|SNRPB2|ZNF622|ZNF622	913	+	2.7187002	1.062635	-1.0	-1.0
chr20	17600737	17600942	ENSG00000125868.15|DSTN|ZNF622|ZNF622	977	+	2.7149923	1.6304073	-1.0	-1.0
chr20	17620714	17620807	ENSG00000125844.15|RRBP1|ZNF622|ZNF622	994	-	6.8689127	2.2011595	-1.0	-1.0
chr20	17660135	17660475	ENSG00000125844.15|RRBP1|ZNF622|ZNF622	932	-	3.074756	1.1652706	-1.0	-1.0
chr20	17625511	17625602	ENSG00000125844.15|RRBP1|ZNF622|ZNF622	905	-	4.0874496	1.0236398	-1.0	-1.0
chr20	17948889	17948976	ENSG00000089006.16|SNX5|ZNF622|ZNF622	985	-	6.652101	1.8135101	-1.0	-1.0
chr20	17942271	17942386	ENSG00000089006.16|SNX5|ZNF622|ZNF622	917	-	2.1768446	1.081489	-1.0	-1.0
chr20	17956932	17957032	ENSG00000089006.16|SNX5|ZNF622|ZNF622	967	-	2.9307358	1.4857643	-1.0	-1.0
chr20	17953995	17954175	ENSG00000089006.16|SNX5|ZNF622|ZNF622	993	-	3.0335312	2.161046	-1.0	-1.0
chr20	17952601	17952710	ENSG00000089006.16|SNX5|ZNF622|ZNF622	907	-	2.61939	1.032904	-1.0	-1.0
chr20	17956978	17957037	ENSG00000125850.10|OVOL2|ZNF622|ZNF622	941	-	2.9696238	1.2288053	-1.0	-1.0
chr20	17970040	17970140	ENSG00000125871.13|MGME1|ZNF622|ZNF622	905	+	4.0874496	1.0240825	-1.0	-1.0
chr20	18315438	18315563	ENSG00000125846.15|ZNF133|ZNF622|ZNF622	903	+	6.0308595	1.0122709	-1.0	-1.0
chr20	20037347	20037512	ENSG00000101343.14|CRNKL1|ZNF622|ZNF622	945	-	4.230535	1.2606882	-1.0	-1.0
chr20	20052306	20052486	ENSG00000101343.14|CRNKL1|ZNF622|ZNF622	939	-	2.5970886	1.2139035	-1.0	-1.0
chr20	21214544	21214699	ENSG00000088970.15|KIZ|ZNF622|ZNF622	950	+	4.663594	1.3020799	-1.0	-1.0
chr20	21215582	21215648	ENSG00000088970.15|KIZ|ZNF622|ZNF622	946	+	3.321923	1.2692915	-1.0	-1.0
chr20	21145564	21145655	ENSG00000088970.15|KIZ|ZNF622|ZNF622	906	+	2.6629627	1.0253937	-1.0	-1.0
chr20	21161870	21162290	ENSG00000088970.15|KIZ|ZNF622|ZNF622	931	+	2.7948515	1.161585	-1.0	-1.0
chr20	21163049	21163154	ENSG00000088970.15|KIZ|ZNF622|ZNF622	934	+	3.2849226	1.1788563	-1.0	-1.0
chr20	21344089	21344208	ENSG00000088930.7|XRN2|ZNF622|ZNF622	991	+	3.8439133	2.0270162	-1.0	-1.0
chr20	21326278	21326378	ENSG00000088930.7|XRN2|ZNF622|ZNF622	906	+	2.8073525	1.0283808	-1.0	-1.0
chr20	21346449	21346550	ENSG00000088930.7|XRN2|ZNF622|ZNF622	910	+	3.2094483	1.0456121	-1.0	-1.0
chr20	21328563	21328670	ENSG00000088930.7|XRN2|ZNF622|ZNF622	908	+	2.5019567	1.03465	-1.0	-1.0
chr20	21356079	21356177	ENSG00000088930.7|XRN2|ZNF622|ZNF622	912	+	6.4870415	1.0565147	-1.0	-1.0
chr20	23421339	23421464	ENSG00000125814.17|NAPB|ZNF622|ZNF622	932	-	3.2727475	1.1688188	-1.0	-1.0
chr20	23377358	23377486	ENSG00000125814.17|NAPB|ZNF622|ZNF622	947	-	3.36584	1.2724077	-1.0	-1.0
chr20	29080540	29080650	ENSG00000282870.1|FRG1DP|ZNF622|ZNF622	910	+	6.3006277	1.043489	-1.0	-1.0
chr20	29497010	29497117	ENSG00000282995.1|FRG1EP|ZNF622|ZNF622	901	-	3.129278	1.0057389	-1.0	-1.0
chr20	31548949	31549109	ENSG00000101294.16|HM13|ZNF622|ZNF622	933	+	1.9932204	1.1752512	-1.0	-1.0
chr20	31569119	31569234	ENSG00000101294.16|HM13|ZNF622|ZNF622	903	+	2.3774428	1.0132821	-1.0	-1.0
chr20	31549697	31549797	ENSG00000101294.16|HM13|ZNF622|ZNF622	912	+	6.4870415	1.0560915	-1.0	-1.0
chr20	31514427	31514602	ENSG00000101294.16|HM13|ZNF622|ZNF622	942	+	2.0988312	1.2350644	-1.0	-1.0
chr20	31549332	31549512	ENSG00000101294.16|HM13|ZNF622|ZNF622	979	+	4.278802	1.6808485	-1.0	-1.0
chr20	31561633	31561738	ENSG00000101294.16|HM13|ZNF622|ZNF622	907	+	1.6850829	1.0323716	-1.0	-1.0
chr20	31605747	31605847	ENSG00000125968.8|ID1|ZNF622|ZNF622	908	+	2.292781	1.0358309	-1.0	-1.0
chr20	31605287	31605527	ENSG00000125968.8|ID1|ZNF622|ZNF622	980	+	2.6354818	1.7046734	-1.0	-1.0
chr20	31760056	31760179	ENSG00000088325.15|TPX2|ZNF622|ZNF622	998	+	2.6621585	2.7589254	-1.0	-1.0
chr20	31766555	31766682	ENSG00000088325.15|TPX2|ZNF622|ZNF622	988	+	2.1353703	1.9247319	-1.0	-1.0
chr20	31770342	31770471	ENSG00000088325.15|TPX2|ZNF622|ZNF622	995	+	2.642902	2.3038013	-1.0	-1.0
chr20	31771559	31771682	ENSG00000088325.15|TPX2|ZNF622|ZNF622	1000	+	3.6108048	3.9653006	-1.0	-1.0
chr20	31775866	31775988	ENSG00000088325.15|TPX2|ZNF622|ZNF622	1000	+	3.014343	3.5947447	-1.0	-1.0
chr20	31757406	31757582	ENSG00000088325.15|TPX2|ZNF622|ZNF622	953	+	1.7704605	1.3258421	-1.0	-1.0
chr20	31783704	31783921	ENSG00000088325.15|TPX2|ZNF622|ZNF622	999	+	2.9531488	3.17758	-1.0	-1.0
chr20	31782248	31782390	ENSG00000088325.15|TPX2|ZNF622|ZNF622	982	+	2.3287942	1.75309	-1.0	-1.0
chr20	31793847	31794024	ENSG00000088325.15|TPX2|ZNF622|ZNF622	1000	+	3.3109093	4.5870037	-1.0	-1.0
chr20	31777486	31777638	ENSG00000088325.15|TPX2|ZNF622|ZNF622	999	+	2.7466729	3.2366881	-1.0	-1.0
chr20	31778812	31778984	ENSG00000088325.15|TPX2|ZNF622|ZNF622	1000	+	3.1642814	4.3271146	-1.0	-1.0
chr20	31794401	31794548	ENSG00000088325.15|TPX2|ZNF622|ZNF622	999	+	2.504582	3.0430825	-1.0	-1.0
chr20	31797403	31797515	ENSG00000088325.15|TPX2|ZNF622|ZNF622	998	+	2.4438453	2.6386619	-1.0	-1.0
chr20	31792734	31792830	ENSG00000088325.15|TPX2|ZNF622|ZNF622	1000	+	3.0574503	4.71775	-1.0	-1.0
chr20	31742540	31742647	ENSG00000088325.15|TPX2|ZNF622|ZNF622	1000	+	2.9435833	3.4675293	-1.0	-1.0
chr20	31800989	31801114	ENSG00000088325.15|TPX2|ZNF622|ZNF622	914	+	1.5318183	1.0634401	-1.0	-1.0
chr20	31739270	31739621	ENSG00000088325.15|TPX2|ZNF622|ZNF622	997	+	2.7187462	2.5309815	-1.0	-1.0
chr20	31798364	31798552	ENSG00000088325.15|TPX2|ZNF622|ZNF622	1000	+	3.294162	3.5188935	-1.0	-1.0
chr20	32136073	32136173	ENSG00000101337.15|TM9SF4|ZNF622|ZNF622	982	+	3.369231	1.7446259	-1.0	-1.0
chr20	32157833	32157933	ENSG00000101337.15|TM9SF4|ZNF622|ZNF622	906	+	2.6629627	1.0245992	-1.0	-1.0
chr20	32145311	32145423	ENSG00000101337.15|TM9SF4|ZNF622|ZNF622	945	+	2.848913	1.2612222	-1.0	-1.0
chr20	32142991	32143105	ENSG00000101337.15|TM9SF4|ZNF622|ZNF622	938	+	2.2043834	1.207028	-1.0	-1.0
chr20	32141765	32141870	ENSG00000101337.15|TM9SF4|ZNF622|ZNF622	927	+	2.1691976	1.1394639	-1.0	-1.0
chr20	32145090	32145209	ENSG00000101337.15|TM9SF4|ZNF622|ZNF622	906	+	2.050483	1.025538	-1.0	-1.0
chr20	32141496	32141665	ENSG00000101337.15|TM9SF4|ZNF622|ZNF622	988	+	2.9830782	1.9123164	-1.0	-1.0
chr20	32437081	32437181	ENSG00000171456.16|ASXL1|ZNF622|ZNF622	901	+	2.772587	1.0062904	-1.0	-1.0
chr20	32428127	32428262	ENSG00000171456.16|ASXL1|ZNF622|ZNF622	972	+	2.4970217	1.5547158	-1.0	-1.0
chr20	32436736	32436911	ENSG00000171456.16|ASXL1|ZNF622|ZNF622	909	+	2.5551393	1.0397185	-1.0	-1.0
chr20	32432879	32432985	ENSG00000171456.16|ASXL1|ZNF622|ZNF622	929	+	2.1621091	1.1463568	-1.0	-1.0
chr20	32436176	32436356	ENSG00000171456.16|ASXL1|ZNF622|ZNF622	926	+	2.6839793	1.1332626	-1.0	-1.0
chr20	32433283	32433623	ENSG00000171456.16|ASXL1|ZNF622|ZNF622	954	+	3.1374934	1.3364006	-1.0	-1.0
chr20	32435386	32435526	ENSG00000171456.16|ASXL1|ZNF622|ZNF622	925	+	3.3202586	1.1255183	-1.0	-1.0
chr20	32434831	32435036	ENSG00000171456.16|ASXL1|ZNF622|ZNF622	953	+	2.321814	1.3291601	-1.0	-1.0
chr20	32431555	32431679	ENSG00000171456.16|ASXL1|ZNF622|ZNF622	976	+	3.6625123	1.619782	-1.0	-1.0
chr20	32429737	32429872	ENSG00000171456.16|ASXL1|ZNF622|ZNF622	951	+	2.9534626	1.3142042	-1.0	-1.0
chr20	32435886	32436026	ENSG00000171456.16|ASXL1|ZNF622|ZNF622	905	+	2.2704706	1.0238715	-1.0	-1.0
chr20	32435691	32435886	ENSG00000171456.16|ASXL1|ZNF622|ZNF622	944	+	3.4182136	1.2544647	-1.0	-1.0
chr20	32431336	32431484	ENSG00000171456.16|ASXL1|ZNF622|ZNF622	958	+	1.8954425	1.3739212	-1.0	-1.0
chr20	32429337	32429667	ENSG00000171456.16|ASXL1|ZNF622|ZNF622	943	+	2.330973	1.2426285	-1.0	-1.0
chr20	32434431	32434826	ENSG00000171456.16|ASXL1|ZNF622|ZNF622	962	+	2.7912323	1.4178733	-1.0	-1.0
chr20	32428287	32428417	ENSG00000171456.16|ASXL1|ZNF622|ZNF622	919	+	1.9424931	1.0915962	-1.0	-1.0
chr20	32456187	32456372	ENSG00000197183.14|NOL4L|ZNF622|ZNF622	951	-	3.0271757	1.3123256	-1.0	-1.0
chr20	32539537	32539687	ENSG00000197183.14|NOL4L|ZNF622|ZNF622	940	-	4.428912	1.2197003	-1.0	-1.0
chr20	32453575	32453761	ENSG00000197183.14|NOL4L|ZNF622|ZNF622	975	-	4.082036	1.6098543	-1.0	-1.0
chr20	32474600	32474742	ENSG00000197183.14|NOL4L|ZNF622|ZNF622	945	-	2.5109007	1.2576753	-1.0	-1.0
chr20	32453388	32453488	ENSG00000197183.14|NOL4L|ZNF622|ZNF622	914	-	2.736963	1.0633863	-1.0	-1.0
chr20	32780317	32780465	ENSG00000088305.18|DNMT3B|ZNF622|ZNF622	988	+	2.7786436	1.9180678	-1.0	-1.0
chr20	32800834	32800925	ENSG00000088305.18|DNMT3B|ZNF622|ZNF622	946	+	2.3692334	1.266402	-1.0	-1.0
chr20	32792625	32792765	ENSG00000088305.18|DNMT3B|ZNF622|ZNF622	919	+	2.4745712	1.0917236	-1.0	-1.0
chr20	32796789	32796869	ENSG00000088305.18|DNMT3B|ZNF622|ZNF622	941	+	2.9696238	1.2285358	-1.0	-1.0
chr20	32801312	32801417	ENSG00000088305.18|DNMT3B|ZNF622|ZNF622	907	+	2.09773	1.0321791	-1.0	-1.0
chr20	32795408	32795534	ENSG00000088305.18|DNMT3B|ZNF622|ZNF622	952	+	2.0285923	1.3203255	-1.0	-1.0
chr20	32800152	32800298	ENSG00000088305.18|DNMT3B|ZNF622|ZNF622	939	+	2.0623496	1.215919	-1.0	-1.0
chr20	32836728	32836841	ENSG00000101367.8|MAPRE1|ZNF622|ZNF622	906	+	1.6357948	1.0255051	-1.0	-1.0
chr20	32848671	32848796	ENSG00000101367.8|MAPRE1|ZNF622|ZNF622	927	+	1.9387273	1.1376811	-1.0	-1.0
chr20	32846617	32846770	ENSG00000101367.8|MAPRE1|ZNF622|ZNF622	998	+	3.592269	2.6466842	-1.0	-1.0
chr20	32839754	32839856	ENSG00000101367.8|MAPRE1|ZNF622|ZNF622	916	+	1.8623842	1.0749855	-1.0	-1.0
chr20	32833721	32833862	ENSG00000101367.8|MAPRE1|ZNF622|ZNF622	912	+	1.7494828	1.0568215	-1.0	-1.0
chr20	32819892	32820028	ENSG00000101367.8|MAPRE1|ZNF622|ZNF622	997	+	2.2654788	2.4798024	-1.0	-1.0
chr20	32825924	32826048	ENSG00000101367.8|MAPRE1|ZNF622|ZNF622	972	+	2.4126482	1.5555934	-1.0	-1.0
chr20	33374070	33374212	ENSG00000101391.20|CDK5RAP1|ZNF622|ZNF622	967	-	5.379543	1.4840654	-1.0	-1.0
chr20	33623179	33623296	ENSG00000078699.21|CBFA2T2|ZNF622|ZNF622	912	+	2.5938842	1.0541351	-1.0	-1.0
chr20	33628349	33628435	ENSG00000078699.21|CBFA2T2|ZNF622|ZNF622	919	+	4.169912	1.0916669	-1.0	-1.0
chr20	33624803	33625013	ENSG00000078699.21|CBFA2T2|ZNF622|ZNF622	949	+	2.9212675	1.2899426	-1.0	-1.0
chr20	33660064	33660349	ENSG00000125967.16|NECAB3|ZNF622|ZNF622	945	-	4.1362295	1.257224	-1.0	-1.0
chr20	33850951	33851061	ENSG00000101421.3|CHMP4B|ZNF622|ZNF622	989	+	3.929871	1.9666406	-1.0	-1.0
chr20	33853495	33853725	ENSG00000101421.3|CHMP4B|ZNF622|ZNF622	997	+	3.1749766	2.4932933	-1.0	-1.0
chr20	33811303	33811608	ENSG00000101421.3|CHMP4B|ZNF622|ZNF622	999	+	3.4653614	2.9099097	-1.0	-1.0
chr20	33848466	33848644	ENSG00000101421.3|CHMP4B|ZNF622|ZNF622	997	+	3.030028	2.5274632	-1.0	-1.0
chr20	33853745	33853855	ENSG00000101421.3|CHMP4B|ZNF622|ZNF622	917	+	3.8497574	1.080436	-1.0	-1.0
chr20	33852076	33852203	ENSG00000101421.3|CHMP4B|ZNF622|ZNF622	993	+	3.424063	2.152912	-1.0	-1.0
chr20	34096656	34096805	ENSG00000125977.6|EIF2S2|ZNF622|ZNF622	996	-	2.460346	2.3609865	-1.0	-1.0
chr20	34097415	34097516	ENSG00000125977.6|EIF2S2|ZNF622|ZNF622	977	-	2.0394254	1.6354184	-1.0	-1.0
chr20	34103461	34103565	ENSG00000125977.6|EIF2S2|ZNF622|ZNF622	998	-	5.11889	2.7022886	-1.0	-1.0
chr20	34105367	34105545	ENSG00000125977.6|EIF2S2|ZNF622|ZNF622	1000	-	3.0918248	5.3962927	-1.0	-1.0
chr20	34089532	34089812	ENSG00000125977.6|EIF2S2|ZNF622|ZNF622	941	-	2.1796818	1.2322395	-1.0	-1.0
chr20	34098497	34098633	ENSG00000125977.6|EIF2S2|ZNF622|ZNF622	1000	-	4.747946	7.054861	-1.0	-1.0
chr20	34112115	34112330	ENSG00000125977.6|EIF2S2|ZNF622|ZNF622	998	-	3.508489	2.8162646	-1.0	-1.0
chr20	34093674	34093731	ENSG00000125977.6|EIF2S2|ZNF622|ZNF622	999	-	3.6438549	2.9806883	-1.0	-1.0
chr20	34507699	34507839	ENSG00000078747.14|ITCH|ZNF622|ZNF622	905	+	2.3605323	1.0238074	-1.0	-1.0
chr20	34413741	34413879	ENSG00000078747.14|ITCH|ZNF622|ZNF622	932	+	2.6770597	1.1651596	-1.0	-1.0
chr20	34457389	34457474	ENSG00000078747.14|ITCH|ZNF622|ZNF622	943	+	2.6724238	1.243053	-1.0	-1.0
chr20	34492500	34492597	ENSG00000078747.14|ITCH|ZNF622|ZNF622	957	+	3.058891	1.3650379	-1.0	-1.0
chr20	34481065	34481206	ENSG00000078747.14|ITCH|ZNF622|ZNF622	975	+	3.254438	1.5979033	-1.0	-1.0
chr20	34445286	34445456	ENSG00000078747.14|ITCH|ZNF622|ZNF622	987	+	3.352132	1.8868545	-1.0	-1.0
chr20	34408650	34408792	ENSG00000078747.14|ITCH|ZNF622|ZNF622	999	+	4.304248	3.1114714	-1.0	-1.0
chr20	34438473	34438631	ENSG00000078747.14|ITCH|ZNF622|ZNF622	995	+	4.458283	2.3439012	-1.0	-1.0
chr20	34424479	34424525	ENSG00000078747.14|ITCH|ZNF622|ZNF622	947	+	3.321923	1.2728739	-1.0	-1.0
chr20	34489821	34489921	ENSG00000078747.14|ITCH|ZNF622|ZNF622	934	+	2.906888	1.1832675	-1.0	-1.0
chr20	34393769	34393874	ENSG00000078747.14|ITCH|ZNF622|ZNF622	924	+	4.1495905	1.1172762	-1.0	-1.0
chr20	34462092	34462217	ENSG00000078747.14|ITCH|ZNF622|ZNF622	932	+	2.5981438	1.167753	-1.0	-1.0
chr20	34442207	34442303	ENSG00000078747.14|ITCH|ZNF622|ZNF622	915	+	2.5545876	1.0710175	-1.0	-1.0
chr20	34369393	34369508	ENSG00000078747.14|ITCH|ZNF622|ZNF622	953	+	3.1073465	1.3283979	-1.0	-1.0
chr20	34412514	34412634	ENSG00000078747.14|ITCH|ZNF622|ZNF622	986	+	4.0709844	1.85856	-1.0	-1.0
chr20	34757254	34757364	ENSG00000198646.13|NCOA6|ZNF622|ZNF622	907	-	6.283752	1.0331852	-1.0	-1.0
chr20	34749907	34750022	ENSG00000198646.13|NCOA6|ZNF622|ZNF622	905	-	2.5613804	1.0241522	-1.0	-1.0
chr20	34861051	34861161	ENSG00000131067.16|GGT7|ZNF622|ZNF622	902	-	6.197533	1.0066136	-1.0	-1.0
chr20	34854530	34854619	ENSG00000131067.16|GGT7|ZNF622|ZNF622	994	-	3.7548845	2.2315412	-1.0	-1.0
chr20	34845044	34845214	ENSG00000131067.16|GGT7|ZNF622|ZNF622	914	-	4.06753	1.0643799	-1.0	-1.0
chr20	34914322	34914432	ENSG00000131069.19|ACSS2|ZNF622|ZNF622	949	+	2.5328605	1.2909223	-1.0	-1.0
chr20	34882793	34882996	ENSG00000131069.19|ACSS2|ZNF622|ZNF622	988	+	3.046421	1.9233224	-1.0	-1.0
chr20	34914038	34914171	ENSG00000131069.19|ACSS2|ZNF622|ZNF622	938	+	2.418617	1.2064126	-1.0	-1.0
chr20	34927216	34927351	ENSG00000131069.19|ACSS2|ZNF622|ZNF622	906	+	2.038964	1.0247865	-1.0	-1.0
chr20	34919434	34919572	ENSG00000131069.19|ACSS2|ZNF622|ZNF622	978	+	3.2136455	1.6493093	-1.0	-1.0
chr20	34913752	34913825	ENSG00000131069.19|ACSS2|ZNF622|ZNF622	900	+	1.8278195	1.0002694	-1.0	-1.0
chr20	34951758	34951858	ENSG00000100983.9|GSS|ZNF622|ZNF622	901	-	2.6244884	1.0062904	-1.0	-1.0
chr20	35092683	35092848	ENSG00000100991.11|TRPC4AP|ZNF622|ZNF622	918	-	1.8254025	1.0880435	-1.0	-1.0
chr20	35004266	35004446	ENSG00000100991.11|TRPC4AP|ZNF622|ZNF622	923	-	2.0761056	1.1134474	-1.0	-1.0
chr20	35003434	35003614	ENSG00000100991.11|TRPC4AP|ZNF622|ZNF622	910	-	1.6819743	1.04472	-1.0	-1.0
chr20	35003676	35003806	ENSG00000100991.11|TRPC4AP|ZNF622|ZNF622	911	-	2.924081	1.0523477	-1.0	-1.0
chr20	35078045	35078170	ENSG00000100991.11|TRPC4AP|ZNF622|ZNF622	972	-	2.7041962	1.547413	-1.0	-1.0
chr20	35008663	35008747	ENSG00000100991.11|TRPC4AP|ZNF622|ZNF622	991	-	3.1699238	2.0440145	-1.0	-1.0
chr20	35003103	35003278	ENSG00000100991.11|TRPC4AP|ZNF622|ZNF622	937	-	2.081333	1.2006849	-1.0	-1.0
chr20	35010186	35010288	ENSG00000100991.11|TRPC4AP|ZNF622|ZNF622	975	-	2.3219283	1.6052821	-1.0	-1.0
chr20	35021189	35021356	ENSG00000100991.11|TRPC4AP|ZNF622|ZNF622	965	-	2.3072643	1.4589	-1.0	-1.0
chr20	35013007	35013066	ENSG00000100991.11|TRPC4AP|ZNF622|ZNF622	974	-	2.5849621	1.5785087	-1.0	-1.0
chr20	35044519	35044712	ENSG00000100991.11|TRPC4AP|ZNF622|ZNF622	934	-	2.547765	1.1818448	-1.0	-1.0
chr20	35007549	35007640	ENSG00000100991.11|TRPC4AP|ZNF622|ZNF622	996	-	2.8744688	2.3627646	-1.0	-1.0
chr20	35035122	35035307	ENSG00000100991.11|TRPC4AP|ZNF622|ZNF622	967	-	2.6438575	1.4878147	-1.0	-1.0
chr20	35381917	35382025	ENSG00000101019.21|UQCC1|ZNF622|ZNF622	970	-	3.581605	1.5250343	-1.0	-1.0
chr20	35374183	35374256	ENSG00000101019.21|UQCC1|ZNF622|ZNF622	966	-	3.1699224	1.4728166	-1.0	-1.0
chr20	35347104	35347272	ENSG00000101019.21|UQCC1|ZNF622|ZNF622	979	-	3.262176	1.6754823	-1.0	-1.0
chr20	35303850	35303990	ENSG00000101019.21|UQCC1|ZNF622|ZNF622	941	-	3.325733	1.2262896	-1.0	-1.0
chr20	35306519	35306809	ENSG00000101019.21|UQCC1|ZNF622|ZNF622	913	-	2.1927662	1.0597839	-1.0	-1.0
chr20	35503029	35503129	ENSG00000126001.15|CEP250|ZNF622|ZNF622	907	+	6.2500005	1.0296559	-1.0	-1.0
chr20	35467341	35467555	ENSG00000126001.15|CEP250|ZNF622|ZNF622	969	+	3.817283	1.5053747	-1.0	-1.0
chr20	35504464	35504644	ENSG00000126001.15|CEP250|ZNF622|ZNF622	916	+	4.6489697	1.0777088	-1.0	-1.0
chr20	35504049	35504149	ENSG00000126001.15|CEP250|ZNF622|ZNF622	910	+	6.3006277	1.0439038	-1.0	-1.0
chr20	35493428	35493543	ENSG00000126001.15|CEP250|ZNF622|ZNF622	911	+	5.2751513	1.0491997	-1.0	-1.0
chr20	35477870	35478101	ENSG00000126001.15|CEP250|ZNF622|ZNF622	914	+	3.1957543	1.0670344	-1.0	-1.0
chr20	35475501	35475641	ENSG00000126001.15|CEP250|ZNF622|ZNF622	992	+	5.708339	2.1028793	-1.0	-1.0
chr20	35476448	35476595	ENSG00000126001.15|CEP250|ZNF622|ZNF622	969	+	5.304417	1.5037152	-1.0	-1.0
chr20	35502884	35502994	ENSG00000126001.15|CEP250|ZNF622|ZNF622	905	+	6.1975336	1.0200506	-1.0	-1.0
chr20	35479230	35479420	ENSG00000126001.15|CEP250|ZNF622|ZNF622	929	+	3.4240708	1.1503905	-1.0	-1.0
chr20	35503219	35503439	ENSG00000126001.15|CEP250|ZNF622|ZNF622	973	+	5.277539	1.5608493	-1.0	-1.0
chr20	35491211	35491341	ENSG00000126001.15|CEP250|ZNF622|ZNF622	965	+	4.3387094	1.4576367	-1.0	-1.0
chr20	35490646	35490804	ENSG00000126001.15|CEP250|ZNF622|ZNF622	983	+	4.720922	1.7664346	-1.0	-1.0
chr20	35466038	35466188	ENSG00000126001.15|CEP250|ZNF622|ZNF622	919	+	2.5558217	1.09347	-1.0	-1.0
chr20	35502554	35502784	ENSG00000126001.15|CEP250|ZNF622|ZNF622	958	+	6.323143	1.3771082	-1.0	-1.0
chr20	35497718	35497828	ENSG00000126001.15|CEP250|ZNF622|ZNF622	906	+	2.7577136	1.0288262	-1.0	-1.0
chr20	35465742	35465825	ENSG00000126001.15|CEP250|ZNF622|ZNF622	993	+	6.8002	2.1316407	-1.0	-1.0
chr20	35501849	35501966	ENSG00000126001.15|CEP250|ZNF622|ZNF622	936	+	2.8014169	1.1931275	-1.0	-1.0
chr20	35473443	35473552	ENSG00000126001.15|CEP250|ZNF622|ZNF622	908	+	4.1013894	1.0377283	-1.0	-1.0
chr20	35494532	35494652	ENSG00000126001.15|CEP250|ZNF622|ZNF622	942	+	3.2853973	1.2397169	-1.0	-1.0
chr20	35479645	35479773	ENSG00000126001.15|CEP250|ZNF622|ZNF622	998	+	7.1987333	2.6929204	-1.0	-1.0
chr20	35479985	35480135	ENSG00000126001.15|CEP250|ZNF622|ZNF622	929	+	3.8057716	1.1468772	-1.0	-1.0
chr20	35473949	35474049	ENSG00000126001.15|CEP250|ZNF622|ZNF622	911	+	3.2094483	1.0524209	-1.0	-1.0
chr20	35542487	35542600	ENSG00000125991.19|ERGIC3|ZNF622|ZNF622	912	+	1.8368288	1.05337	-1.0	-1.0
chr20	35542805	35542995	ENSG00000125991.19|ERGIC3|ZNF622|ZNF622	944	+	2.1018016	1.2507466	-1.0	-1.0
chr20	35631113	35631173	ENSG00000214078.12|CPNE1|ZNF622|ZNF622	907	-	2.2630339	1.0303336	-1.0	-1.0
chr20	35631267	35631354	ENSG00000214078.12|CPNE1|ZNF622|ZNF622	979	-	3.345772	1.6761959	-1.0	-1.0
chr20	35631944	35632044	ENSG00000214078.12|CPNE1|ZNF622|ZNF622	952	-	3.491848	1.3229332	-1.0	-1.0
chr20	35704667	35704832	ENSG00000131051.22|RBM39|ZNF622|ZNF622	996	-	3.5420697	2.4075458	-1.0	-1.0
chr20	35707119	35707259	ENSG00000131051.22|RBM39|ZNF622|ZNF622	986	-	2.3248606	1.8558174	-1.0	-1.0
chr20	35738967	35739102	ENSG00000131051.22|RBM39|ZNF622|ZNF622	987	-	1.9223231	1.8904961	-1.0	-1.0
chr20	35729461	35729551	ENSG00000131051.22|RBM39|ZNF622|ZNF622	994	-	2.4899662	2.2249918	-1.0	-1.0
chr20	35725037	35725155	ENSG00000131051.22|RBM39|ZNF622|ZNF622	1000	-	2.779995	4.3791647	-1.0	-1.0
chr20	35724569	35724722	ENSG00000131051.22|RBM39|ZNF622|ZNF622	1000	-	2.5667107	4.1369195	-1.0	-1.0
chr20	35742020	35742312	ENSG00000131051.22|RBM39|ZNF622|ZNF622	999	-	2.2671292	3.0250077	-1.0	-1.0
chr20	35709178	35709309	ENSG00000131051.22|RBM39|ZNF622|ZNF622	942	-	2.1292033	1.2380372	-1.0	-1.0
chr20	35713018	35713183	ENSG00000131051.22|RBM39|ZNF622|ZNF622	989	-	2.9113781	1.9399552	-1.0	-1.0
chr20	35729311	35729365	ENSG00000131051.22|RBM39|ZNF622|ZNF622	980	-	3.345772	1.7060133	-1.0	-1.0
chr20	35705137	35705399	ENSG00000131051.22|RBM39|ZNF622|ZNF622	999	-	2.9581995	2.9765534	-1.0	-1.0
chr20	35704426	35704576	ENSG00000131051.22|RBM39|ZNF622|ZNF622	970	-	2.1283727	1.5269555	-1.0	-1.0
chr20	35721739	35721877	ENSG00000131051.22|RBM39|ZNF622|ZNF622	1000	-	3.606747	6.1441593	-1.0	-1.0
chr20	35714184	35714384	ENSG00000131051.22|RBM39|ZNF622|ZNF622	1000	-	3.2477043	5.3868117	-1.0	-1.0
chr20	35740747	35740882	ENSG00000131051.22|RBM39|ZNF622|ZNF622	975	-	1.9396553	1.6024513	-1.0	-1.0
chr20	35739397	35739592	ENSG00000131051.22|RBM39|ZNF622|ZNF622	961	-	1.8564132	1.411278	-1.0	-1.0
chr20	35731849	35732229	ENSG00000131051.22|RBM39|ZNF622|ZNF622	1000	-	3.1971214	4.2615886	-1.0	-1.0
chr20	35716739	35716805	ENSG00000131051.22|RBM39|ZNF622|ZNF622	1000	-	3.9696252	4.349086	-1.0	-1.0
chr20	35842592	35842742	ENSG00000025293.16|PHF20|ZNF622|ZNF622	915	+	2.8871458	1.0729487	-1.0	-1.0
chr20	35914032	35914192	ENSG00000025293.16|PHF20|ZNF622|ZNF622	979	+	4.142587	1.6847097	-1.0	-1.0
chr20	35870954	35871129	ENSG00000025293.16|PHF20|ZNF622|ZNF622	920	+	3.2862203	1.094627	-1.0	-1.0
chr20	35917498	35917662	ENSG00000025293.16|PHF20|ZNF622|ZNF622	969	+	5.322369	1.5074904	-1.0	-1.0
chr20	35871684	35871839	ENSG00000025293.16|PHF20|ZNF622|ZNF622	932	+	4.2961855	1.1647676	-1.0	-1.0
chr20	35938771	35938871	ENSG00000025293.16|PHF20|ZNF622|ZNF622	904	+	6.1975336	1.0196437	-1.0	-1.0
chr20	35863012	35863167	ENSG00000025293.16|PHF20|ZNF622|ZNF622	907	+	6.296792	1.0313227	-1.0	-1.0
chr20	35801490	35801620	ENSG00000025293.16|PHF20|ZNF622|ZNF622	943	+	2.74078	1.246919	-1.0	-1.0
chr20	35863197	35863387	ENSG00000025293.16|PHF20|ZNF622|ZNF622	934	+	3.62317	1.1797023	-1.0	-1.0
chr20	36500286	36500411	ENSG00000080845.17|DLGAP4|ZNF622|ZNF622	906	+	2.872607	1.028766	-1.0	-1.0
chr20	36771017	36771152	ENSG00000149636.15|DSN1|ZNF622|ZNF622	910	-	2.788378	1.0439929	-1.0	-1.0
chr20	36758086	36758161	ENSG00000149636.15|DSN1|ZNF622|ZNF622	912	-	3.2094483	1.0559719	-1.0	-1.0
chr20	37035261	37035366	ENSG00000080839.11|RBL1|ZNF622|ZNF622	901	-	2.6244884	1.0053632	-1.0	-1.0
chr20	37044085	37044245	ENSG00000080839.11|RBL1|ZNF622|ZNF622	991	-	6.4391723	2.0228195	-1.0	-1.0
chr20	37035386	37035508	ENSG00000080839.11|RBL1|ZNF622|ZNF622	931	-	4.16257	1.1641783	-1.0	-1.0
chr20	37056145	37056258	ENSG00000080839.11|RBL1|ZNF622|ZNF622	981	-	3.7533581	1.7307788	-1.0	-1.0
chr20	37095857	37095995	ENSG00000080839.11|RBL1|ZNF622|ZNF622	970	-	3.2595663	1.5192633	-1.0	-1.0
chr20	37066723	37066884	ENSG00000080839.11|RBL1|ZNF622|ZNF622	983	-	5.6980505	1.7748426	-1.0	-1.0
chr20	37068000	37068130	ENSG00000080839.11|RBL1|ZNF622|ZNF622	904	-	2.6437254	1.0161059	-1.0	-1.0
chr20	37061142	37061269	ENSG00000080839.11|RBL1|ZNF622|ZNF622	958	-	3.4683604	1.3744451	-1.0	-1.0
chr20	37236579	37236704	ENSG00000118705.16|RPN2|ZNF622|ZNF622	916	+	1.7525028	1.0733994	-1.0	-1.0
chr20	37241302	37241427	ENSG00000118705.16|RPN2|ZNF622|ZNF622	970	+	3.050591	1.5221123	-1.0	-1.0
chr20	37204766	37204871	ENSG00000118705.16|RPN2|ZNF622|ZNF622	912	+	1.7899728	1.0575743	-1.0	-1.0
chr20	37732918	37733067	ENSG00000132792.18|CTNNBL1|ZNF622|ZNF622	988	+	5.7733717	1.9043438	-1.0	-1.0
chr20	37746467	37746607	ENSG00000132792.18|CTNNBL1|ZNF622|ZNF622	917	+	6.1073456	1.0801971	-1.0	-1.0
chr20	37694014	37694152	ENSG00000132792.18|CTNNBL1|ZNF622|ZNF622	957	+	3.8079593	1.3617013	-1.0	-1.0
chr20	38006164	38006364	ENSG00000101407.12|TTI1|ZNF622|ZNF622	966	-	3.5518029	1.4641595	-1.0	-1.0
chr20	38057531	38057631	ENSG00000101413.11|RPRD1B|ZNF622|ZNF622	908	+	1.8678969	1.0367906	-1.0	-1.0
chr20	38066080	38066256	ENSG00000101413.11|RPRD1B|ZNF622|ZNF622	968	+	2.829475	1.4894655	-1.0	-1.0
chr20	38059403	38059513	ENSG00000101413.11|RPRD1B|ZNF622|ZNF622	930	+	2.3523324	1.1560489	-1.0	-1.0
chr20	38421005	38421115	ENSG00000196756.11|SNHG17|ZNF622|ZNF622	945	-	3.309131	1.2579924	-1.0	-1.0
chr20	38755856	38756039	ENSG00000101442.9|ACTR5|ZNF622|ZNF622	923	+	3.8251708	1.1133484	-1.0	-1.0
chr20	38761614	38761814	ENSG00000101442.9|ACTR5|ZNF622|ZNF622	991	+	4.8096128	2.0630295	-1.0	-1.0
chr20	38761612	38761812	ENSG00000199691.1|RN7SKP173|ZNF622|ZNF622	991	+	4.80831	2.0667424	-1.0	-1.0
chr20	38951653	38951778	ENSG00000101447.14|FAM83D|ZNF622|ZNF622	908	+	1.9710429	1.0377734	-1.0	-1.0
chr20	38941958	38942126	ENSG00000101447.14|FAM83D|ZNF622|ZNF622	961	+	3.654122	1.4036847	-1.0	-1.0
chr20	41061393	41061490	ENSG00000198900.5|TOP1|ZNF622|ZNF622	928	+	2.2730181	1.1421648	-1.0	-1.0
chr20	41076170	41076294	ENSG00000198900.5|TOP1|ZNF622|ZNF622	960	+	2.6789322	1.3930253	-1.0	-1.0
chr20	41123194	41123454	ENSG00000198900.5|TOP1|ZNF622|ZNF622	994	+	2.8531413	2.2297928	-1.0	-1.0
chr20	41097219	41097341	ENSG00000198900.5|TOP1|ZNF622|ZNF622	984	+	2.8604417	1.7878058	-1.0	-1.0
chr20	41100055	41100243	ENSG00000198900.5|TOP1|ZNF622|ZNF622	1000	+	3.9515018	5.1779547	-1.0	-1.0
chr20	41092471	41092587	ENSG00000198900.5|TOP1|ZNF622|ZNF622	1000	+	3.3917537	4.7382083	-1.0	-1.0
chr20	41098214	41098337	ENSG00000198900.5|TOP1|ZNF622|ZNF622	991	+	2.4543476	2.0285008	-1.0	-1.0
chr20	41113969	41114155	ENSG00000198900.5|TOP1|ZNF622|ZNF622	1000	+	4.8511586	4.458387	-1.0	-1.0
chr20	41077581	41077637	ENSG00000198900.5|TOP1|ZNF622|ZNF622	989	+	3.266785	1.9432359	-1.0	-1.0
chr20	41112781	41112925	ENSG00000198900.5|TOP1|ZNF622|ZNF622	1000	+	3.6187308	3.430025	-1.0	-1.0
chr20	41122005	41122150	ENSG00000198900.5|TOP1|ZNF622|ZNF622	998	+	3.6669781	2.787631	-1.0	-1.0
chr20	41121695	41121790	ENSG00000198900.5|TOP1|ZNF622|ZNF622	974	+	2.3087528	1.5823636	-1.0	-1.0
chr20	41115370	41115439	ENSG00000198900.5|TOP1|ZNF622|ZNF622	961	+	2.201634	1.4082798	-1.0	-1.0
chr20	41028952	41029100	ENSG00000198900.5|TOP1|ZNF622|ZNF622	927	+	2.025033	1.1357262	-1.0	-1.0
chr20	41084461	41084568	ENSG00000198900.5|TOP1|ZNF622|ZNF622	1000	+	3.9286795	4.5437484	-1.0	-1.0
chr20	41080084	41080180	ENSG00000198900.5|TOP1|ZNF622|ZNF622	985	+	3.2094517	1.8265346	-1.0	-1.0
chr20	41081164	41081240	ENSG00000198900.5|TOP1|ZNF622|ZNF622	983	+	3.3923147	1.7667303	-1.0	-1.0
chr20	41101208	41101348	ENSG00000198900.5|TOP1|ZNF622|ZNF622	990	+	2.7154698	1.9938662	-1.0	-1.0
chr20	41116277	41116387	ENSG00000198900.5|TOP1|ZNF622|ZNF622	988	+	2.896137	1.9308848	-1.0	-1.0
chr20	41028827	41028927	ENSG00000198900.5|TOP1|ZNF622|ZNF622	906	+	1.6540048	1.0285865	-1.0	-1.0
chr20	41163920	41164006	ENSG00000124181.14|PLCG1|ZNF622|ZNF622	946	+	2.7004383	1.270461	-1.0	-1.0
chr20	41163222	41163479	ENSG00000124181.14|PLCG1|ZNF622|ZNF622	934	+	3.0324821	1.1798121	-1.0	-1.0
chr20	41165449	41165551	ENSG00000124181.14|PLCG1|ZNF622|ZNF622	931	+	2.418971	1.158627	-1.0	-1.0
chr20	41164080	41164201	ENSG00000124181.14|PLCG1|ZNF622|ZNF622	925	+	2.3044868	1.1265699	-1.0	-1.0
chr20	41165638	41165788	ENSG00000124181.14|PLCG1|ZNF622|ZNF622	990	+	4.499266	1.9857138	-1.0	-1.0
chr20	41162957	41163172	ENSG00000124181.14|PLCG1|ZNF622|ZNF622	971	+	4.143827	1.5387899	-1.0	-1.0
chr20	41166268	41166378	ENSG00000124181.14|PLCG1|ZNF622|ZNF622	914	+	2.2304645	1.0657756	-1.0	-1.0
chr20	41162433	41162536	ENSG00000124181.14|PLCG1|ZNF622|ZNF622	905	+	1.9068909	1.0211163	-1.0	-1.0
chr20	41160105	41160153	ENSG00000124181.14|PLCG1|ZNF622|ZNF622	911	+	2.7004373	1.0484627	-1.0	-1.0
chr20	41159869	41159963	ENSG00000124181.14|PLCG1|ZNF622|ZNF622	911	+	2.5545874	1.0487124	-1.0	-1.0
chr20	41350209	41350309	ENSG00000132793.11|LPIN3|ZNF622|ZNF622	907	+	6.2500005	1.0294638	-1.0	-1.0
chr20	41493857	41493944	ENSG00000124177.14|CHD6|ZNF622|ZNF622	996	-	4.1898193	2.395395	-1.0	-1.0
chr20	41451825	41451955	ENSG00000124177.14|CHD6|ZNF622|ZNF622	905	-	3.8479066	1.0213227	-1.0	-1.0
chr20	41533049	41533570	ENSG00000124177.14|CHD6|ZNF622|ZNF622	995	-	4.204664	2.2616167	-1.0	-1.0
chr20	41493537	41493657	ENSG00000124177.14|CHD6|ZNF622|ZNF622	960	-	3.7842724	1.3944178	-1.0	-1.0
chr20	41484351	41484606	ENSG00000124177.14|CHD6|ZNF622|ZNF622	952	-	3.2312286	1.3229795	-1.0	-1.0
chr20	41447881	41447971	ENSG00000124177.14|CHD6|ZNF622|ZNF622	911	-	6.3968434	1.0523825	-1.0	-1.0
chr20	41488427	41488604	ENSG00000124177.14|CHD6|ZNF622|ZNF622	955	-	2.3170176	1.3479192	-1.0	-1.0
chr20	41491697	41491819	ENSG00000124177.14|CHD6|ZNF622|ZNF622	987	-	4.6826143	1.8999968	-1.0	-1.0
chr20	41499294	41499357	ENSG00000124177.14|CHD6|ZNF622|ZNF622	994	-	4.066084	2.188037	-1.0	-1.0
chr20	41487664	41487804	ENSG00000124177.14|CHD6|ZNF622|ZNF622	913	-	3.174002	1.062063	-1.0	-1.0
chr20	41512845	41512990	ENSG00000124177.14|CHD6|ZNF622|ZNF622	969	-	2.5218914	1.5132701	-1.0	-1.0
chr20	41483308	41483519	ENSG00000124177.14|CHD6|ZNF622|ZNF622	938	-	2.3339577	1.2065662	-1.0	-1.0
chr20	41618339	41618459	ENSG00000124177.14|CHD6|ZNF622|ZNF622	962	-	3.9495232	1.4220665	-1.0	-1.0
chr20	41514804	41514952	ENSG00000124177.14|CHD6|ZNF622|ZNF622	987	-	3.9527981	1.8885144	-1.0	-1.0
chr20	41489912	41490017	ENSG00000124177.14|CHD6|ZNF622|ZNF622	913	-	6.325083	1.0624981	-1.0	-1.0
chr20	41497328	41497518	ENSG00000124177.14|CHD6|ZNF622|ZNF622	959	-	4.2743897	1.3865088	-1.0	-1.0
chr20	41455799	41455974	ENSG00000124177.14|CHD6|ZNF622|ZNF622	990	-	4.296839	1.9810576	-1.0	-1.0
chr20	41473262	41473512	ENSG00000124177.14|CHD6|ZNF622|ZNF622	959	-	3.4723415	1.3866376	-1.0	-1.0
chr20	43460514	43460598	ENSG00000124193.14|SRSF6|ZNF622|ZNF622	937	+	1.8694164	1.1990554	-1.0	-1.0
chr20	43457947	43458137	ENSG00000124193.14|SRSF6|ZNF622|ZNF622	915	+	1.8710315	1.0697069	-1.0	-1.0
chr20	43460032	43460132	ENSG00000124193.14|SRSF6|ZNF622|ZNF622	911	+	1.9798224	1.0520759	-1.0	-1.0
chr20	43459770	43459890	ENSG00000124193.14|SRSF6|ZNF622|ZNF622	994	+	2.8524826	2.253969	-1.0	-1.0
chr20	43540752	43540862	ENSG00000185513.14|L3MBTL1|ZNF622|ZNF622	961	+	3.0951314	1.4078779	-1.0	-1.0
chr20	43516013	43516177	ENSG00000185513.14|L3MBTL1|ZNF622|ZNF622	982	+	5.8176303	1.7391647	-1.0	-1.0
chr20	43515291	43515391	ENSG00000185513.14|L3MBTL1|ZNF622|ZNF622	905	+	6.3495374	1.0219802	-1.0	-1.0
chr20	43530283	43530419	ENSG00000185513.14|L3MBTL1|ZNF622|ZNF622	970	+	3.8736796	1.5186229	-1.0	-1.0
chr20	43534242	43534362	ENSG00000185513.14|L3MBTL1|ZNF622|ZNF622	911	+	6.333207	1.0483024	-1.0	-1.0
chr20	43540752	43540815	ENSG00000277611.1|Z98752.3|ZNF622|ZNF622	939	+	2.938597	1.2130985	-1.0	-1.0
chr20	43699766	43699961	ENSG00000101057.15|MYBL2|ZNF622|ZNF622	948	+	1.979792	1.2807807	-1.0	-1.0
chr20	43681783	43681855	ENSG00000101057.15|MYBL2|ZNF622|ZNF622	988	+	3.9068854	1.9320449	-1.0	-1.0
chr20	43705218	43705353	ENSG00000101057.15|MYBL2|ZNF622|ZNF622	920	+	1.9552377	1.094971	-1.0	-1.0
chr20	43686941	43687072	ENSG00000101057.15|MYBL2|ZNF622|ZNF622	968	+	2.0996923	1.4998657	-1.0	-1.0
chr20	43711487	43711601	ENSG00000101057.15|MYBL2|ZNF622|ZNF622	943	+	1.9170667	1.2446141	-1.0	-1.0
chr20	43692156	43692271	ENSG00000101057.15|MYBL2|ZNF622|ZNF622	936	+	2.1048846	1.1913354	-1.0	-1.0
chr20	43682793	43682886	ENSG00000101057.15|MYBL2|ZNF622|ZNF622	908	+	2.292781	1.0358309	-1.0	-1.0
chr20	44503849	44503984	ENSG00000132824.13|SERINC3|ZNF622|ZNF622	905	-	3.0578263	1.0227686	-1.0	-1.0
chr20	44501132	44501300	ENSG00000132824.13|SERINC3|ZNF622|ZNF622	969	-	3.2066805	1.5062019	-1.0	-1.0
chr20	44500240	44500340	ENSG00000132824.13|SERINC3|ZNF622|ZNF622	905	-	2.6629624	1.0216093	-1.0	-1.0
chr20	44885765	44885935	ENSG00000166913.12|YWHAB|ZNF622|ZNF622	929	+	2.2373111	1.1503836	-1.0	-1.0
chr20	44901725	44901890	ENSG00000166913.12|YWHAB|ZNF622|ZNF622	957	+	2.925002	1.362901	-1.0	-1.0
chr20	44912684	44912853	ENSG00000101104.12|PABPC1L|ZNF622|ZNF622	959	+	3.315062	1.385528	-1.0	-1.0
chr20	44924160	44924256	ENSG00000101104.12|PABPC1L|ZNF622|ZNF622	999	+	3.7548857	2.8357954	-1.0	-1.0
chr20	44930791	44930956	ENSG00000101104.12|PABPC1L|ZNF622|ZNF622	906	+	2.9627616	1.0272198	-1.0	-1.0
chr20	44916755	44916871	ENSG00000101104.12|PABPC1L|ZNF622|ZNF622	934	+	3.3167744	1.1786637	-1.0	-1.0
chr20	44935390	44935497	ENSG00000101104.12|PABPC1L|ZNF622|ZNF622	984	+	6.675694	1.7846743	-1.0	-1.0
chr20	44919182	44919277	ENSG00000101104.12|PABPC1L|ZNF622|ZNF622	992	+	4.754874	2.094689	-1.0	-1.0
chr20	44930459	44930726	ENSG00000101104.12|PABPC1L|ZNF622|ZNF622	986	+	3.0207078	1.8641566	-1.0	-1.0
chr20	44918905	44919040	ENSG00000101104.12|PABPC1L|ZNF622|ZNF622	978	+	3.4381552	1.6493647	-1.0	-1.0
chr20	44936636	44936756	ENSG00000101104.12|PABPC1L|ZNF622|ZNF622	923	+	3.2477224	1.1162125	-1.0	-1.0
chr20	44938062	44938177	ENSG00000101104.12|PABPC1L|ZNF622|ZNF622	904	+	2.717525	1.0187926	-1.0	-1.0
chr20	44910181	44910331	ENSG00000101104.12|PABPC1L|ZNF622|ZNF622	978	+	3.0521617	1.6539149	-1.0	-1.0
chr20	44921593	44921731	ENSG00000101104.12|PABPC1L|ZNF622|ZNF622	958	+	2.964597	1.3782372	-1.0	-1.0
chr20	44931886	44932136	ENSG00000101104.12|PABPC1L|ZNF622|ZNF622	970	+	3.4769642	1.5284963	-1.0	-1.0
chr20	44960261	44960396	ENSG00000025772.7|TOMM34|ZNF622|ZNF622	951	-	4.227893	1.3070539	-1.0	-1.0
chr20	45024972	45025077	ENSG00000101109.11|STK4|ZNF622|ZNF622	901	+	2.4918518	1.0062904	-1.0	-1.0
chr20	44972077	44972227	ENSG00000101109.11|STK4|ZNF622|ZNF622	949	+	3.5496106	1.2936312	-1.0	-1.0
chr20	44978442	44978567	ENSG00000101109.11|STK4|ZNF622|ZNF622	907	+	2.6935358	1.0323656	-1.0	-1.0
chr20	45000391	45000520	ENSG00000101109.11|STK4|ZNF622|ZNF622	934	+	2.8268447	1.1818222	-1.0	-1.0
chr20	44997168	44997306	ENSG00000101109.11|STK4|ZNF622|ZNF622	938	+	2.742305	1.207805	-1.0	-1.0
chr20	44995089	44995257	ENSG00000101109.11|STK4|ZNF622|ZNF622	996	+	4.947546	2.3763475	-1.0	-1.0
chr20	45001166	45001353	ENSG00000101109.11|STK4|ZNF622|ZNF622	939	+	3.1290092	1.2125517	-1.0	-1.0
chr20	45075017	45075142	ENSG00000101109.11|STK4|ZNF622|ZNF622	938	+	3.8731692	1.2041448	-1.0	-1.0
chr20	44966473	44966598	ENSG00000101109.11|STK4|ZNF622|ZNF622	991	+	3.6922479	2.0482817	-1.0	-1.0
chr20	45892724	45892914	ENSG00000064601.16|CTSA|ZNF622|ZNF622	904	+	2.2667277	1.0177462	-1.0	-1.0
chr20	45893987	45894092	ENSG00000064601.16|CTSA|ZNF622|ZNF622	909	+	2.6807256	1.0398175	-1.0	-1.0
chr20	45894649	45894741	ENSG00000064601.16|CTSA|ZNF622|ZNF622	949	+	3.0297446	1.2963408	-1.0	-1.0
chr20	47221313	47221474	ENSG00000101040.19|ZMYND8|ZNF622|ZNF622	984	-	2.2778566	1.8017831	-1.0	-1.0
chr20	47298728	47298947	ENSG00000101040.19|ZMYND8|ZNF622|ZNF622	988	-	2.1778028	1.9120638	-1.0	-1.0
chr20	47347855	47347926	ENSG00000101040.19|ZMYND8|ZNF622|ZNF622	982	-	2.4109333	1.7543223	-1.0	-1.0
chr20	47282101	47282217	ENSG00000101040.19|ZMYND8|ZNF622|ZNF622	999	-	3.106461	2.8387344	-1.0	-1.0
chr20	47224316	47224551	ENSG00000101040.19|ZMYND8|ZNF622|ZNF622	1000	-	4.1163497	4.3181915	-1.0	-1.0
chr20	47227202	47227281	ENSG00000101040.19|ZMYND8|ZNF622|ZNF622	982	-	2.7776072	1.7445598	-1.0	-1.0
chr20	47283570	47283648	ENSG00000101040.19|ZMYND8|ZNF622|ZNF622	989	-	2.4080849	1.9714149	-1.0	-1.0
chr20	47238739	47239034	ENSG00000101040.19|ZMYND8|ZNF622|ZNF622	961	-	2.044427	1.4134824	-1.0	-1.0
chr20	47228596	47228746	ENSG00000101040.19|ZMYND8|ZNF622|ZNF622	946	-	3.9403312	1.2708992	-1.0	-1.0
chr20	47276313	47276795	ENSG00000101040.19|ZMYND8|ZNF622|ZNF622	983	-	2.192065	1.7629924	-1.0	-1.0
chr20	47210483	47210893	ENSG00000101040.19|ZMYND8|ZNF622|ZNF622	970	-	2.4583054	1.5238359	-1.0	-1.0
chr20	47294665	47294779	ENSG00000101040.19|ZMYND8|ZNF622|ZNF622	991	-	2.1889129	2.0414915	-1.0	-1.0
chr20	47246007	47246512	ENSG00000101040.19|ZMYND8|ZNF622|ZNF622	1000	-	3.1528337	3.3721993	-1.0	-1.0
chr20	47291795	47291888	ENSG00000101040.19|ZMYND8|ZNF622|ZNF622	989	-	2.302563	1.953224	-1.0	-1.0
chr20	47220257	47220324	ENSG00000101040.19|ZMYND8|ZNF622|ZNF622	996	-	4.209448	2.3647795	-1.0	-1.0
chr20	47236325	47236500	ENSG00000101040.19|ZMYND8|ZNF622|ZNF622	987	-	2.1038043	1.8730676	-1.0	-1.0
chr20	47287228	47287284	ENSG00000101040.19|ZMYND8|ZNF622|ZNF622	923	-	2.022368	1.1112194	-1.0	-1.0
chr20	47290186	47290274	ENSG00000101040.19|ZMYND8|ZNF622|ZNF622	999	-	2.922832	2.8698444	-1.0	-1.0
chr20	47356656	47356766	ENSG00000101040.19|ZMYND8|ZNF622|ZNF622	948	-	2.0194204	1.2856289	-1.0	-1.0
chr20	47249286	47249439	ENSG00000101040.19|ZMYND8|ZNF622|ZNF622	1000	-	3.4010656	3.8572407	-1.0	-1.0
chr20	47262287	47262397	ENSG00000101040.19|ZMYND8|ZNF622|ZNF622	928	-	1.5823345	1.1417716	-1.0	-1.0
chr20	47310055	47310204	ENSG00000101040.19|ZMYND8|ZNF622|ZNF622	1000	-	3.254441	3.8182642	-1.0	-1.0
chr20	47622228	47622330	ENSG00000124151.18|NCOA3|ZNF622|ZNF622	961	+	2.8449974	1.4106877	-1.0	-1.0
chr20	47625380	47625481	ENSG00000124151.18|NCOA3|ZNF622|ZNF622	982	+	4.5545754	1.751848	-1.0	-1.0
chr20	47652430	47652575	ENSG00000124151.18|NCOA3|ZNF622|ZNF622	960	+	3.6352983	1.399186	-1.0	-1.0
chr20	47647207	47647366	ENSG00000124151.18|NCOA3|ZNF622|ZNF622	953	+	2.880623	1.3288567	-1.0	-1.0
chr20	47623910	47624010	ENSG00000124151.18|NCOA3|ZNF622|ZNF622	911	+	4.1292696	1.0486245	-1.0	-1.0
chr20	47642267	47642384	ENSG00000124151.18|NCOA3|ZNF622|ZNF622	918	+	2.9973116	1.0875096	-1.0	-1.0
chr20	47636395	47636535	ENSG00000124151.18|NCOA3|ZNF622|ZNF622	907	+	2.7096264	1.0303532	-1.0	-1.0
chr20	47627610	47627749	ENSG00000124151.18|NCOA3|ZNF622|ZNF622	921	+	2.24622	1.1035359	-1.0	-1.0
chr20	47633500	47633620	ENSG00000124151.18|NCOA3|ZNF622|ZNF622	942	+	3.3502505	1.2390602	-1.0	-1.0
chr20	47635321	47635476	ENSG00000124151.18|NCOA3|ZNF622|ZNF622	927	+	6.4468565	1.1371102	-1.0	-1.0
chr20	47650981	47651131	ENSG00000124151.18|NCOA3|ZNF622|ZNF622	925	+	3.1503904	1.1237148	-1.0	-1.0
chr20	47627001	47627171	ENSG00000124151.18|NCOA3|ZNF622|ZNF622	944	+	3.8819094	1.2552636	-1.0	-1.0
chr20	47634057	47634195	ENSG00000124151.18|NCOA3|ZNF622|ZNF622	938	+	3.8997211	1.208331	-1.0	-1.0
chr20	48963829	48963898	ENSG00000124198.8|ARFGEF2|ZNF622|ZNF622	921	+	6.5301104	1.1000836	-1.0	-1.0
chr20	48951322	48951457	ENSG00000124198.8|ARFGEF2|ZNF622|ZNF622	956	+	5.695785	1.3575006	-1.0	-1.0
chr20	48952759	48952879	ENSG00000124198.8|ARFGEF2|ZNF622|ZNF622	924	+	2.2273805	1.1196419	-1.0	-1.0
chr20	48976015	48976199	ENSG00000124198.8|ARFGEF2|ZNF622|ZNF622	967	+	3.8050396	1.4804281	-1.0	-1.0
chr20	48985457	48985613	ENSG00000124198.8|ARFGEF2|ZNF622|ZNF622	964	+	3.1994486	1.4492368	-1.0	-1.0
chr20	48994455	48994598	ENSG00000124198.8|ARFGEF2|ZNF622|ZNF622	946	+	3.4570131	1.2673603	-1.0	-1.0
chr20	49063201	49063341	ENSG00000124207.16|CSE1L|ZNF622|ZNF622	946	+	2.3503258	1.2650304	-1.0	-1.0
chr20	49072345	49072453	ENSG00000124207.16|CSE1L|ZNF622|ZNF622	923	+	1.7526076	1.1160725	-1.0	-1.0
chr20	49066364	49066484	ENSG00000124207.16|CSE1L|ZNF622|ZNF622	926	+	2.1668851	1.1320872	-1.0	-1.0
chr20	49072587	49072692	ENSG00000124207.16|CSE1L|ZNF622|ZNF622	908	+	1.9033198	1.0350378	-1.0	-1.0
chr20	49074784	49074850	ENSG00000124207.16|CSE1L|ZNF622|ZNF622	949	+	3.0297446	1.2934489	-1.0	-1.0
chr20	49124374	49124605	ENSG00000124214.19|STAU1|ZNF622|ZNF622	986	-	2.6437492	1.8421432	-1.0	-1.0
chr20	49243628	49243733	ENSG00000124228.14|DDX27|ZNF622|ZNF622	952	+	4.20944	1.3215325	-1.0	-1.0
chr20	49226429	49226535	ENSG00000124228.14|DDX27|ZNF622|ZNF622	962	+	2.9277325	1.4171093	-1.0	-1.0
chr20	49221451	49221598	ENSG00000124228.14|DDX27|ZNF622|ZNF622	979	+	3.452786	1.6877036	-1.0	-1.0
chr20	49228754	49228888	ENSG00000124228.14|DDX27|ZNF622|ZNF622	937	+	2.4849987	1.2002921	-1.0	-1.0
chr20	49219394	49219541	ENSG00000124228.14|DDX27|ZNF622|ZNF622	960	+	2.371836	1.3939282	-1.0	-1.0
chr20	49236367	49236510	ENSG00000124228.14|DDX27|ZNF622|ZNF622	948	+	2.956492	1.2870855	-1.0	-1.0
chr20	49238948	49239055	ENSG00000124228.14|DDX27|ZNF622|ZNF622	982	+	3.6286247	1.7418664	-1.0	-1.0
chr20	49239235	49239338	ENSG00000124228.14|DDX27|ZNF622|ZNF622	991	+	4.7413907	2.0690293	-1.0	-1.0
chr20	49225112	49225199	ENSG00000124228.14|DDX27|ZNF622|ZNF622	948	+	2.5849617	1.2818385	-1.0	-1.0
chr20	49242082	49242206	ENSG00000124228.14|DDX27|ZNF622|ZNF622	978	+	4.2238464	1.6519922	-1.0	-1.0
chr20	49243773	49244053	ENSG00000124228.14|DDX27|ZNF622|ZNF622	919	+	2.9395986	1.0896443	-1.0	-1.0
chr20	49223267	49223433	ENSG00000124228.14|DDX27|ZNF622|ZNF622	999	+	5.409261	2.891199	-1.0	-1.0
chr20	49241892	49241987	ENSG00000124228.14|DDX27|ZNF622|ZNF622	997	+	7.143088	2.5653234	-1.0	-1.0
chr20	49275783	49275883	ENSG00000124201.14|ZNFX1|ZNF622|ZNF622	907	-	3.16992	1.0297744	-1.0	-1.0
chr20	49257471	49257591	ENSG00000124201.14|ZNFX1|ZNF622|ZNF622	911	-	6.3305054	1.0486537	-1.0	-1.0
chr20	49289044	49289154	ENSG00000177410.12|ZFAS1|ZNF622|ZNF622	912	+	1.5141534	1.057134	-1.0	-1.0
chr20	49945370	49945488	ENSG00000124226.10|RNF114|ZNF622|ZNF622	964	+	2.197179	1.4384339	-1.0	-1.0
chr20	49984033	49984288	ENSG00000124216.3|SNAI1|ZNF622|ZNF622	948	+	2.5023942	1.2818536	-1.0	-1.0
chr20	49983023	49983128	ENSG00000124216.3|SNAI1|ZNF622|ZNF622	906	+	2.6629627	1.0268655	-1.0	-1.0
chr20	49983823	49984018	ENSG00000124216.3|SNAI1|ZNF622|ZNF622	968	+	2.8316927	1.4935863	-1.0	-1.0
chr20	50096587	50096820	ENSG00000244687.11|UBE2V1|ZNF622|ZNF622	955	-	1.9414746	1.346249	-1.0	-1.0
chr20	50096671	50096820	ENSG00000124208.16|TMEM189-UBE2V1|ZNF622|ZNF622	958	-	1.7746047	1.3759091	-1.0	-1.0
chr20	50191393	50191493	ENSG00000172216.5|CEBPB|ZNF622|ZNF622	907	+	2.7004373	1.0308452	-1.0	-1.0
chr20	50510325	50510585	ENSG00000196396.9|PTPN1|ZNF622|ZNF622	983	+	2.3251872	1.7640932	-1.0	-1.0
chr20	50561362	50561453	ENSG00000196396.9|PTPN1|ZNF622|ZNF622	994	+	3.4594297	2.225891	-1.0	-1.0
chr20	50579227	50579329	ENSG00000196396.9|PTPN1|ZNF622|ZNF622	906	+	1.9150379	1.0283694	-1.0	-1.0
chr20	50564968	50565069	ENSG00000196396.9|PTPN1|ZNF622|ZNF622	990	+	3.5536783	1.9883373	-1.0	-1.0
chr20	50581264	50581424	ENSG00000196396.9|PTPN1|ZNF622|ZNF622	994	+	4.248598	2.2592304	-1.0	-1.0
chr20	50579702	50579926	ENSG00000196396.9|PTPN1|ZNF622|ZNF622	950	+	2.3846416	1.3018095	-1.0	-1.0
chr20	50574516	50574654	ENSG00000196396.9|PTPN1|ZNF622|ZNF622	942	+	2.0567205	1.2338645	-1.0	-1.0
chr20	50578489	50578624	ENSG00000196396.9|PTPN1|ZNF622|ZNF622	927	+	2.330454	1.1368655	-1.0	-1.0
chr20	50568379	50568478	ENSG00000196396.9|PTPN1|ZNF622|ZNF622	997	+	3.8744662	2.481999	-1.0	-1.0
chr20	50595368	50595468	ENSG00000042062.11|RIPOR3|ZNF622|ZNF622	906	-	2.4918518	1.0259584	-1.0	-1.0
chr20	50691125	50691355	ENSG00000042062.11|RIPOR3|ZNF622|ZNF622	985	-	2.4919856	1.8110279	-1.0	-1.0
chr20	50616001	50616080	ENSG00000042062.11|RIPOR3|ZNF622|ZNF622	971	-	2.4150374	1.5339801	-1.0	-1.0
chr20	50609292	50609356	ENSG00000042062.11|RIPOR3|ZNF622|ZNF622	930	-	2.906888	1.157452	-1.0	-1.0
chr20	50594972	50595107	ENSG00000042062.11|RIPOR3|ZNF622|ZNF622	917	-	2.7925558	1.0790479	-1.0	-1.0
chr20	50630737	50630847	ENSG00000042062.11|RIPOR3|ZNF622|ZNF622	921	-	2.029449	1.101372	-1.0	-1.0
chr20	50608388	50608534	ENSG00000042062.11|RIPOR3|ZNF622|ZNF622	985	-	2.861119	1.8292048	-1.0	-1.0
chr20	50609572	50609717	ENSG00000042062.11|RIPOR3|ZNF622|ZNF622	978	-	2.807481	1.6586962	-1.0	-1.0
chr20	50602071	50602636	ENSG00000042062.11|RIPOR3|ZNF622|ZNF622	974	-	2.7505121	1.5825933	-1.0	-1.0
chr20	50608612	50608738	ENSG00000042062.11|RIPOR3|ZNF622|ZNF622	973	-	2.2947218	1.5696236	-1.0	-1.0
chr20	50592448	50592546	ENSG00000042062.11|RIPOR3|ZNF622|ZNF622	907	-	1.9307376	1.0337931	-1.0	-1.0
chr20	50619985	50620132	ENSG00000042062.11|RIPOR3|ZNF622|ZNF622	988	-	2.993372	1.9073054	-1.0	-1.0
chr20	50897802	50897932	ENSG00000101126.15|ADNP|ZNF622|ZNF622	910	-	6.340666	1.0443212	-1.0	-1.0
chr20	50892048	50892148	ENSG00000101126.15|ADNP|ZNF622|ZNF622	904	-	6.1975336	1.0199717	-1.0	-1.0
chr20	51454552	51454667	ENSG00000101096.19|NFATC2|ZNF622|ZNF622	939	-	4.159178	1.2158083	-1.0	-1.0
chr20	51516853	51516955	ENSG00000101096.19|NFATC2|ZNF622|ZNF622	925	-	3.2286854	1.1255076	-1.0	-1.0
chr20	53577006	53577106	ENSG00000171940.13|ZNF217|ZNF622|ZNF622	907	-	2.5545874	1.0296791	-1.0	-1.0
chr20	54215299	54215440	ENSG00000101132.9|PFDN4|ZNF622|ZNF622	996	+	3.2272842	2.359629	-1.0	-1.0
chr20	54214350	54214458	ENSG00000101132.9|PFDN4|ZNF622|ZNF622	1000	+	3.0930672	3.7368264	-1.0	-1.0
chr20	54219018	54219188	ENSG00000101132.9|PFDN4|ZNF622|ZNF622	999	+	4.3867235	2.9598062	-1.0	-1.0
chr20	54208016	54208124	ENSG00000101132.9|PFDN4|ZNF622|ZNF622	914	+	2.6109617	1.0652729	-1.0	-1.0
chr20	56381432	56381542	ENSG00000087586.17|AURKA|ZNF622|ZNF622	933	-	3.8350947	1.1725727	-1.0	-1.0
chr20	56384269	56384324	ENSG00000087586.17|AURKA|ZNF622|ZNF622	972	-	4.3575387	1.5576547	-1.0	-1.0
chr20	56383064	56383174	ENSG00000087586.17|AURKA|ZNF622|ZNF622	928	-	2.4479053	1.1417259	-1.0	-1.0
chr20	56386256	56386381	ENSG00000087586.17|AURKA|ZNF622|ZNF622	932	-	1.9737092	1.1652393	-1.0	-1.0
chr20	56395520	56395755	ENSG00000101138.11|CSTF1|ZNF622|ZNF622	937	+	2.7112234	1.2023232	-1.0	-1.0
chr20	56452228	56452328	ENSG00000087589.16|CASS4|ZNF622|ZNF622	901	+	6.197533	1.0060904	-1.0	-1.0
chr20	56468599	56468766	ENSG00000022277.12|RTFDC1|ZNF622|ZNF622	992	+	2.9934285	2.0748448	-1.0	-1.0
chr20	56517043	56517201	ENSG00000022277.12|RTFDC1|ZNF622|ZNF622	933	+	2.4999754	1.1750774	-1.0	-1.0
chr20	56513314	56513428	ENSG00000022277.12|RTFDC1|ZNF622|ZNF622	976	+	2.4532785	1.615241	-1.0	-1.0
chr20	56473300	56473395	ENSG00000022277.12|RTFDC1|ZNF622|ZNF622	969	+	2.722465	1.5061855	-1.0	-1.0
chr20	56516883	56517003	ENSG00000022277.12|RTFDC1|ZNF622|ZNF622	901	+	3.129278	1.0056531	-1.0	-1.0
chr20	56474677	56474771	ENSG00000022277.12|RTFDC1|ZNF622|ZNF622	936	+	2.2150128	1.1959989	-1.0	-1.0
chr20	57519216	57519377	ENSG00000124092.12|CTCFL|ZNF622|ZNF622	965	-	1.5816216	1.4538784	-1.0	-1.0
chr20	57503435	57503601	ENSG00000124092.12|CTCFL|ZNF622|ZNF622	998	-	3.1026247	2.6592836	-1.0	-1.0
chr20	57523662	57524202	ENSG00000124092.12|CTCFL|ZNF622|ZNF622	998	-	2.6779528	2.8093655	-1.0	-1.0
chr20	57498518	57498701	ENSG00000124092.12|CTCFL|ZNF622|ZNF622	975	-	2.319499	1.605132	-1.0	-1.0
chr20	57523067	57523278	ENSG00000124092.12|CTCFL|ZNF622|ZNF622	977	-	2.054287	1.6317815	-1.0	-1.0
chr20	57525027	57525172	ENSG00000124092.12|CTCFL|ZNF622|ZNF622	912	-	1.8661306	1.0560548	-1.0	-1.0
chr20	57518749	57518891	ENSG00000124092.12|CTCFL|ZNF622|ZNF622	928	-	1.6628358	1.1437784	-1.0	-1.0
chr20	57512606	57512741	ENSG00000124092.12|CTCFL|ZNF622|ZNF622	910	-	1.9772879	1.046368	-1.0	-1.0
chr20	58286323	58286443	ENSG00000124224.16|PPP4R1L|ZNF622|ZNF622	904	-	2.5961447	1.0180092	-1.0	-1.0
chr20	58440939	58441083	ENSG00000124164.15|VAPB|ZNF622|ZNF622	979	+	3.1972744	1.6781276	-1.0	-1.0
chr20	58651252	58651522	ENSG00000124222.22|STX16|ZNF622|ZNF622	981	+	2.6671073	1.7209759	-1.0	-1.0
chr20	58670511	58670603	ENSG00000124222.22|STX16|ZNF622|ZNF622	970	+	2.4262648	1.5169262	-1.0	-1.0
chr20	58671158	58671293	ENSG00000124222.22|STX16|ZNF622|ZNF622	912	+	2.7428298	1.0569221	-1.0	-1.0
chr20	58667986	58668127	ENSG00000124222.22|STX16|ZNF622|ZNF622	993	+	2.8303313	2.1556053	-1.0	-1.0
chr20	58667486	58667608	ENSG00000124222.22|STX16|ZNF622|ZNF622	966	+	3.577226	1.4741205	-1.0	-1.0
chr20	58667986	58668127	ENSG00000254995.4|STX16-NPEPL1|ZNF622|ZNF622	993	+	2.8303313	2.1585362	-1.0	-1.0
chr20	58667489	58667597	ENSG00000254995.4|STX16-NPEPL1|ZNF622|ZNF622	976	+	3.6718578	1.615474	-1.0	-1.0
chr20	58670511	58670603	ENSG00000254995.4|STX16-NPEPL1|ZNF622|ZNF622	968	+	2.4262648	1.4955372	-1.0	-1.0
chr20	58671153	58671293	ENSG00000254995.4|STX16-NPEPL1|ZNF622|ZNF622	911	+	2.660293	1.0529718	-1.0	-1.0
chr20	58895577	58895684	ENSG00000087460.24|GNAS|ZNF622|ZNF622	922	+	1.5064375	1.1058085	-1.0	-1.0
chr20	58903671	58903776	ENSG00000087460.24|GNAS|ZNF622|ZNF622	933	+	1.3769569	1.1736128	-1.0	-1.0
chr20	58903435	58903580	ENSG00000087460.24|GNAS|ZNF622|ZNF622	971	+	2.462948	1.5357763	-1.0	-1.0
chr20	58891706	58891865	ENSG00000087460.24|GNAS|ZNF622|ZNF622	974	+	2.0689006	1.5846852	-1.0	-1.0
chr20	58993943	58994073	ENSG00000101158.13|NELFCD|ZNF622|ZNF622	907	+	2.039873	1.0311432	-1.0	-1.0
chr20	58991352	58991507	ENSG00000101158.13|NELFCD|ZNF622|ZNF622	956	+	2.375891	1.3540184	-1.0	-1.0
chr20	58988913	58989033	ENSG00000101158.13|NELFCD|ZNF622|ZNF622	922	+	1.9034344	1.1059982	-1.0	-1.0
chr20	58993412	58993544	ENSG00000101158.13|NELFCD|ZNF622|ZNF622	993	+	3.5824826	2.1448526	-1.0	-1.0
chr20	58994098	58994239	ENSG00000101158.13|NELFCD|ZNF622|ZNF622	936	+	1.7032107	1.1911111	-1.0	-1.0
chr20	58987707	58987897	ENSG00000101158.13|NELFCD|ZNF622|ZNF622	977	+	2.9925451	1.6465645	-1.0	-1.0
chr20	58994641	58994801	ENSG00000101158.13|NELFCD|ZNF622|ZNF622	931	+	1.9708107	1.1628467	-1.0	-1.0
chr20	58991792	58992020	ENSG00000101158.13|NELFCD|ZNF622|ZNF622	991	+	2.9243758	2.052523	-1.0	-1.0
chr20	58992997	58993142	ENSG00000101158.13|NELFCD|ZNF622|ZNF622	951	+	2.409822	1.3113009	-1.0	-1.0
chr20	58981212	58981369	ENSG00000101158.13|NELFCD|ZNF622|ZNF622	993	+	2.5730438	2.160642	-1.0	-1.0
chr20	58986092	58986262	ENSG00000101158.13|NELFCD|ZNF622|ZNF622	980	+	2.945007	1.6927001	-1.0	-1.0
chr20	58993623	58993753	ENSG00000101158.13|NELFCD|ZNF622|ZNF622	962	+	2.6119936	1.4178674	-1.0	-1.0
chr20	59028711	59028931	ENSG00000124172.9|ATP5E|ZNF622|ZNF622	970	-	2.115247	1.51848	-1.0	-1.0
chr20	59030221	59030429	ENSG00000124172.9|ATP5E|ZNF622|ZNF622	994	-	2.5886319	2.2345185	-1.0	-1.0
chr20	62133334	62133439	ENSG00000149657.19|LSM14B|ZNF622|ZNF622	911	+	2.6999629	1.0510949	-1.0	-1.0
chr20	62129784	62129944	ENSG00000149657.19|LSM14B|ZNF622|ZNF622	945	+	2.941097	1.2579029	-1.0	-1.0
chr20	62130529	62130691	ENSG00000149657.19|LSM14B|ZNF622|ZNF622	993	+	5.108672	2.162938	-1.0	-1.0
chr20	62124616	62124780	ENSG00000149657.19|LSM14B|ZNF622|ZNF622	907	+	1.8813143	1.031786	-1.0	-1.0
chr20	62138170	62138285	ENSG00000101182.14|PSMA7|ZNF622|ZNF622	972	-	2.2397807	1.5459886	-1.0	-1.0
chr20	62137363	62137465	ENSG00000101182.14|PSMA7|ZNF622|ZNF622	927	-	2.4059916	1.1390796	-1.0	-1.0
chr20	62143207	62143312	ENSG00000101182.14|PSMA7|ZNF622|ZNF622	911	-	1.5497184	1.0519162	-1.0	-1.0
chr20	62136734	62136944	ENSG00000101182.14|PSMA7|ZNF622|ZNF622	998	-	3.406073	2.7120252	-1.0	-1.0
chr20	62140817	62140944	ENSG00000101182.14|PSMA7|ZNF622|ZNF622	999	-	2.7792945	3.2224433	-1.0	-1.0
chr20	62139074	62139194	ENSG00000101182.14|PSMA7|ZNF622|ZNF622	940	-	1.657669	1.2210381	-1.0	-1.0
chr20	62158671	62158771	ENSG00000184402.14|SS18L1|ZNF622|ZNF622	911	+	2.022368	1.0516708	-1.0	-1.0
chr20	62174516	62174641	ENSG00000184402.14|SS18L1|ZNF622|ZNF622	912	+	2.9308655	1.055015	-1.0	-1.0
chr20	62162727	62162912	ENSG00000184402.14|SS18L1|ZNF622|ZNF622	959	+	2.503223	1.382655	-1.0	-1.0
chr20	62163457	62163617	ENSG00000184402.14|SS18L1|ZNF622|ZNF622	979	+	4.472628	1.682178	-1.0	-1.0
chr20	62272144	62272254	ENSG00000130703.15|OSBPL2|ZNF622|ZNF622	920	+	2.2643635	1.0947801	-1.0	-1.0
chr20	62291661	62291793	ENSG00000130703.15|OSBPL2|ZNF622|ZNF622	926	+	3.4884133	1.1285915	-1.0	-1.0
chr20	62256056	62256216	ENSG00000130703.15|OSBPL2|ZNF622|ZNF622	979	+	2.8770375	1.6718595	-1.0	-1.0
chr20	62238484	62238597	ENSG00000130703.15|OSBPL2|ZNF622|ZNF622	950	+	2.2618876	1.2995754	-1.0	-1.0
chr20	62279185	62279345	ENSG00000130703.15|OSBPL2|ZNF622|ZNF622	927	+	2.1304917	1.1350695	-1.0	-1.0
chr20	62308659	62308829	ENSG00000130706.12|ADRM1|ZNF622|ZNF622	912	+	2.4726796	1.0554068	-1.0	-1.0
chr20	62303572	62303672	ENSG00000130706.12|ADRM1|ZNF622|ZNF622	929	+	3.2479222	1.1489395	-1.0	-1.0
chr20	62317344	62317494	ENSG00000130702.15|LAMA5|ZNF622|ZNF622	1000	-	4.8868456	3.6864922	-1.0	-1.0
chr20	62318548	62318650	ENSG00000130702.15|LAMA5|ZNF622|ZNF622	944	-	2.6203947	1.2518573	-1.0	-1.0
chr20	62324224	62324399	ENSG00000130702.15|LAMA5|ZNF622|ZNF622	954	-	4.2267528	1.3342085	-1.0	-1.0
chr20	62322268	62322448	ENSG00000130702.15|LAMA5|ZNF622|ZNF622	965	-	2.6386304	1.4611517	-1.0	-1.0
chr20	62312399	62312532	ENSG00000130702.15|LAMA5|ZNF622|ZNF622	982	-	3.272852	1.7390344	-1.0	-1.0
chr20	62309987	62310081	ENSG00000130702.15|LAMA5|ZNF622|ZNF622	917	-	2.222392	1.0822331	-1.0	-1.0
chr20	62323775	62323856	ENSG00000130702.15|LAMA5|ZNF622|ZNF622	942	-	2.169925	1.2343552	-1.0	-1.0
chr20	62315027	62315202	ENSG00000130702.15|LAMA5|ZNF622|ZNF622	959	-	2.1867023	1.3895118	-1.0	-1.0
chr20	62328490	62328590	ENSG00000130702.15|LAMA5|ZNF622|ZNF622	904	-	3.16992	1.0160314	-1.0	-1.0
chr20	62334230	62334342	ENSG00000130702.15|LAMA5|ZNF622|ZNF622	915	-	1.9329004	1.0690283	-1.0	-1.0
chr20	62312731	62312936	ENSG00000130702.15|LAMA5|ZNF622|ZNF622	956	-	3.3733861	1.3582134	-1.0	-1.0
chr20	62328240	62328440	ENSG00000130702.15|LAMA5|ZNF622|ZNF622	971	-	2.6577494	1.542	-1.0	-1.0
chr20	62316417	62316670	ENSG00000130702.15|LAMA5|ZNF622|ZNF622	973	-	2.7587087	1.5695766	-1.0	-1.0
chr20	62351703	62351801	ENSG00000130702.15|LAMA5|ZNF622|ZNF622	942	-	2.0703895	1.237668	-1.0	-1.0
chr20	62338231	62338366	ENSG00000130702.15|LAMA5|ZNF622|ZNF622	927	-	2.048877	1.136166	-1.0	-1.0
chr20	62317661	62317778	ENSG00000130702.15|LAMA5|ZNF622|ZNF622	953	-	2.3542495	1.327671	-1.0	-1.0
chr20	62346912	62347028	ENSG00000130702.15|LAMA5|ZNF622|ZNF622	972	-	3.011195	1.5474238	-1.0	-1.0
chr20	62353133	62353251	ENSG00000130702.15|LAMA5|ZNF622|ZNF622	940	-	2.2066634	1.2232908	-1.0	-1.0
chr20	62314793	62314947	ENSG00000130702.15|LAMA5|ZNF622|ZNF622	957	-	2.8498414	1.3648793	-1.0	-1.0
chr20	62323343	62323455	ENSG00000130702.15|LAMA5|ZNF622|ZNF622	906	-	2.7271435	1.0259504	-1.0	-1.0
chr20	62338477	62338577	ENSG00000130702.15|LAMA5|ZNF622|ZNF622	913	-	2.196397	1.0605742	-1.0	-1.0
chr20	62351933	62352033	ENSG00000130702.15|LAMA5|ZNF622|ZNF622	907	-	1.754888	1.0300875	-1.0	-1.0
chr20	62330487	62330607	ENSG00000130702.15|LAMA5|ZNF622|ZNF622	939	-	2.083713	1.2115345	-1.0	-1.0
chr20	62313326	62313461	ENSG00000130702.15|LAMA5|ZNF622|ZNF622	946	-	1.7433228	1.269294	-1.0	-1.0
chr20	62346080	62346210	ENSG00000130702.15|LAMA5|ZNF622|ZNF622	970	-	2.7148297	1.5194464	-1.0	-1.0
chr20	62367088	62367303	ENSG00000130702.15|LAMA5|ZNF622|ZNF622	971	-	3.0746715	1.5332054	-1.0	-1.0
chr20	62352241	62352360	ENSG00000130702.15|LAMA5|ZNF622|ZNF622	914	-	2.6923597	1.0635165	-1.0	-1.0
chr20	62328650	62328843	ENSG00000130702.15|LAMA5|ZNF622|ZNF622	982	-	3.0689294	1.7547013	-1.0	-1.0
chr20	62309715	62309830	ENSG00000130702.15|LAMA5|ZNF622|ZNF622	917	-	2.3304672	1.0807378	-1.0	-1.0
chr20	62318842	62319017	ENSG00000130702.15|LAMA5|ZNF622|ZNF622	925	-	2.7950394	1.1260829	-1.0	-1.0
chr20	62332962	62333089	ENSG00000130702.15|LAMA5|ZNF622|ZNF622	934	-	3.200017	1.1788732	-1.0	-1.0
chr20	62311613	62311778	ENSG00000130702.15|LAMA5|ZNF622|ZNF622	939	-	2.45975	1.2178738	-1.0	-1.0
chr20	62314303	62314488	ENSG00000130702.15|LAMA5|ZNF622|ZNF622	995	-	3.641176	2.2999256	-1.0	-1.0
chr20	62316891	62317023	ENSG00000130702.15|LAMA5|ZNF622|ZNF622	938	-	2.0764747	1.2057793	-1.0	-1.0
chr20	62325344	62325544	ENSG00000130702.15|LAMA5|ZNF622|ZNF622	964	-	2.5319488	1.4431188	-1.0	-1.0
chr20	62333563	62333693	ENSG00000130702.15|LAMA5|ZNF622|ZNF622	906	-	2.1875718	1.0279684	-1.0	-1.0
chr20	62334521	62334621	ENSG00000130702.15|LAMA5|ZNF622|ZNF622	931	-	2.1292832	1.1609333	-1.0	-1.0
chr20	62332616	62332717	ENSG00000130702.15|LAMA5|ZNF622|ZNF622	935	-	2.1047268	1.1889589	-1.0	-1.0
chr20	62313087	62313202	ENSG00000130702.15|LAMA5|ZNF622|ZNF622	944	-	2.1370418	1.2546976	-1.0	-1.0
chr20	62328843	62329055	ENSG00000130702.15|LAMA5|ZNF622|ZNF622	918	-	1.921056	1.0845834	-1.0	-1.0
chr20	62316087	62316317	ENSG00000130702.15|LAMA5|ZNF622|ZNF622	959	-	2.9924233	1.3924489	-1.0	-1.0
chr20	62333109	62333219	ENSG00000130702.15|LAMA5|ZNF622|ZNF622	932	-	2.2017493	1.1645392	-1.0	-1.0
chr20	62352455	62352580	ENSG00000130702.15|LAMA5|ZNF622|ZNF622	907	-	6.2492647	1.031174	-1.0	-1.0
chr20	62330777	62330944	ENSG00000130702.15|LAMA5|ZNF622|ZNF622	927	-	2.5901675	1.1374512	-1.0	-1.0
chr20	62319683	62319795	ENSG00000130702.15|LAMA5|ZNF622|ZNF622	957	-	3.8547473	1.3668411	-1.0	-1.0
chr20	62333900	62334039	ENSG00000130702.15|LAMA5|ZNF622|ZNF622	934	-	1.905411	1.1822233	-1.0	-1.0
chr20	62319112	62319312	ENSG00000130702.15|LAMA5|ZNF622|ZNF622	981	-	5.7277613	1.7125648	-1.0	-1.0
chr20	62316675	62316773	ENSG00000130702.15|LAMA5|ZNF622|ZNF622	913	-	2.196397	1.0591973	-1.0	-1.0
chr20	62798668	62798773	ENSG00000101189.6|MRGBP|ZNF622|ZNF622	908	+	6.2237673	1.0348165	-1.0	-1.0
chr20	62799465	62799565	ENSG00000101189.6|MRGBP|ZNF622|ZNF622	903	+	6.1975336	1.0150142	-1.0	-1.0
chr20	62809584	62809663	ENSG00000060491.16|OGFR|ZNF622|ZNF622	911	+	2.7004373	1.050205	-1.0	-1.0
chr20	62937795	62937935	ENSG00000101191.16|DIDO1|ZNF622|ZNF622	943	-	2.7812133	1.2435293	-1.0	-1.0
chr20	62907146	62907356	ENSG00000101191.16|DIDO1|ZNF622|ZNF622	907	-	2.4893308	1.0306647	-1.0	-1.0
chr20	62910773	62911203	ENSG00000101191.16|DIDO1|ZNF622|ZNF622	983	-	2.7014008	1.777362	-1.0	-1.0
chr20	62911303	62911614	ENSG00000101191.16|DIDO1|ZNF622|ZNF622	995	-	3.4308267	2.2674356	-1.0	-1.0
chr20	62905817	62906100	ENSG00000101191.16|DIDO1|ZNF622|ZNF622	985	-	3.128018	1.833098	-1.0	-1.0
chr20	62909698	62910020	ENSG00000101191.16|DIDO1|ZNF622|ZNF622	965	-	2.2388039	1.4570806	-1.0	-1.0
chr20	63202681	63202781	ENSG00000149658.17|YTHDF1|ZNF622|ZNF622	911	-	4.1292696	1.0496345	-1.0	-1.0
chr20	63277204	63277305	ENSG00000101199.12|ARFGAP1|ZNF622|ZNF622	940	+	1.7600371	1.2201761	-1.0	-1.0
chr20	63278116	63278281	ENSG00000101199.12|ARFGAP1|ZNF622|ZNF622	977	+	2.610934	1.6314355	-1.0	-1.0
chr20	63282818	63283058	ENSG00000101199.12|ARFGAP1|ZNF622|ZNF622	943	+	2.0184255	1.2461606	-1.0	-1.0
chr20	63287563	63287753	ENSG00000101199.12|ARFGAP1|ZNF622|ZNF622	957	+	2.5743527	1.364314	-1.0	-1.0
chr20	63276090	63276195	ENSG00000101199.12|ARFGAP1|ZNF622|ZNF622	960	+	2.2283483	1.395063	-1.0	-1.0
chr20	63281357	63281552	ENSG00000101199.12|ARFGAP1|ZNF622|ZNF622	969	+	4.098219	1.5151253	-1.0	-1.0
chr20	63285660	63285775	ENSG00000101199.12|ARFGAP1|ZNF622|ZNF622	908	+	1.6890574	1.0347804	-1.0	-1.0
chr20	63278898	63278995	ENSG00000101199.12|ARFGAP1|ZNF622|ZNF622	994	+	2.3362837	2.2410898	-1.0	-1.0
chr20	63284819	63284919	ENSG00000101199.12|ARFGAP1|ZNF622|ZNF622	906	+	1.9175382	1.0257589	-1.0	-1.0
chr20	63276479	63276739	ENSG00000101199.12|ARFGAP1|ZNF622|ZNF622	992	+	3.144506	2.0923455	-1.0	-1.0
chr20	63272784	63272920	ENSG00000101199.12|ARFGAP1|ZNF622|ZNF622	935	+	2.45494	1.1878761	-1.0	-1.0
chr20	63281290	63281347	ENSG00000101199.12|ARFGAP1|ZNF622|ZNF622	988	+	2.7142453	1.917112	-1.0	-1.0
chr20	63494804	63494999	ENSG00000101210.10|EEF1A2|ZNF622|ZNF622	975	-	2.7003813	1.6053379	-1.0	-1.0
chr20	63490633	63490735	ENSG00000101210.10|EEF1A2|ZNF622|ZNF622	973	-	4.3397264	1.57271	-1.0	-1.0
chr20	63493136	63493276	ENSG00000101210.10|EEF1A2|ZNF622|ZNF622	966	-	3.2909505	1.4667042	-1.0	-1.0
chr20	63497659	63497829	ENSG00000101210.10|EEF1A2|ZNF622|ZNF622	966	-	2.8945878	1.4729751	-1.0	-1.0
chr20	63488947	63489047	ENSG00000101210.10|EEF1A2|ZNF622|ZNF622	901	-	2.6244884	1.0058627	-1.0	-1.0
chr20	63662505	63662627	ENSG00000258366.7|RTEL1|ZNF622|ZNF622	930	+	3.8904305	1.1533825	-1.0	-1.0
chr20	63661302	63661402	ENSG00000258366.7|RTEL1|ZNF622|ZNF622	902	+	6.442647	1.0083405	-1.0	-1.0
chr20	63679848	63679946	ENSG00000258366.7|RTEL1|ZNF622|ZNF622	907	+	2.7004373	1.0323805	-1.0	-1.0
chr20	63658349	63658459	ENSG00000258366.7|RTEL1|ZNF622|ZNF622	906	+	6.2490807	1.0252693	-1.0	-1.0
chr20	63659392	63659504	ENSG00000258366.7|RTEL1|ZNF622|ZNF622	915	+	3.1891422	1.0703914	-1.0	-1.0
chr20	63673939	63674093	ENSG00000258366.7|RTEL1|ZNF622|ZNF622	971	+	3.2154846	1.5307839	-1.0	-1.0
chr20	63661302	63661402	ENSG00000026036.21|RTEL1-TNFRSF6B|ZNF622|ZNF622	917	+	6.442647	1.0809436	-1.0	-1.0
chr20	63659394	63659499	ENSG00000026036.21|RTEL1-TNFRSF6B|ZNF622|ZNF622	914	+	3.2286854	1.0645038	-1.0	-1.0
chr20	63679848	63679946	ENSG00000026036.21|RTEL1-TNFRSF6B|ZNF622|ZNF622	907	+	2.7004373	1.0313225	-1.0	-1.0
chr20	63662545	63662627	ENSG00000026036.21|RTEL1-TNFRSF6B|ZNF622|ZNF622	944	+	3.321923	1.25256	-1.0	-1.0
chr20	63673939	63674093	ENSG00000026036.21|RTEL1-TNFRSF6B|ZNF622|ZNF622	970	+	3.2154846	1.5272257	-1.0	-1.0
chr20	63706650	63706770	ENSG00000101246.19|ARFRP1|ZNF622|ZNF622	929	-	4.145291	1.1495434	-1.0	-1.0
chr20	63700496	63700596	ENSG00000101246.19|ARFRP1|ZNF622|ZNF622	902	-	3.209448	1.0078733	-1.0	-1.0
chr20	63735141	63735311	ENSG00000197114.11|ZGPAT|ZNF622|ZNF622	954	+	6.139847	1.3408363	-1.0	-1.0
chr20	63735855	63736005	ENSG00000197114.11|ZGPAT|ZNF622|ZNF622	909	+	3.7569222	1.04315	-1.0	-1.0
chr20	63735158	63735313	ENSG00000273154.3|AL121845.3|ZNF622|ZNF622	956	+	5.9290776	1.360204	-1.0	-1.0
chr20	63735855	63736005	ENSG00000273154.3|AL121845.3|ZNF622|ZNF622	909	+	3.7569222	1.0431614	-1.0	-1.0
chr20	63940593	63940713	ENSG00000198276.15|UCKL1|ZNF622|ZNF622	971	-	2.5657637	1.5410203	-1.0	-1.0
chr20	63945804	63946267	ENSG00000198276.15|UCKL1|ZNF622|ZNF622	989	-	3.1130903	1.9705272	-1.0	-1.0
chr20	63956259	63956374	ENSG00000198276.15|UCKL1|ZNF622|ZNF622	922	-	2.0367105	1.1099325	-1.0	-1.0
chr20	63944544	63944729	ENSG00000198276.15|UCKL1|ZNF622|ZNF622	1000	-	3.9569924	4.053427	-1.0	-1.0
chr20	63940377	63940485	ENSG00000198276.15|UCKL1|ZNF622|ZNF622	969	-	3.0240982	1.5134802	-1.0	-1.0
chr20	63940793	63940856	ENSG00000198276.15|UCKL1|ZNF622|ZNF622	940	-	3.3923123	1.2202232	-1.0	-1.0
chr20	63943447	63943607	ENSG00000198276.15|UCKL1|ZNF622|ZNF622	905	-	4.121812	1.023363	-1.0	-1.0
chr20	63940949	63941059	ENSG00000198276.15|UCKL1|ZNF622|ZNF622	917	-	2.5642855	1.0804217	-1.0	-1.0
chr20	63945650	63945722	ENSG00000198276.15|UCKL1|ZNF622|ZNF622	937	-	2.1898246	1.2005819	-1.0	-1.0
chr20	63946467	63946643	ENSG00000198276.15|UCKL1|ZNF622|ZNF622	918	-	2.252352	1.0838687	-1.0	-1.0
chr20	63944396	63944458	ENSG00000198276.15|UCKL1|ZNF622|ZNF622	984	-	4.584949	1.7968632	-1.0	-1.0
chr20	63944064	63944279	ENSG00000198276.15|UCKL1|ZNF622|ZNF622	959	-	2.524508	1.3829619	-1.0	-1.0
chr20	63966575	63966781	ENSG00000196700.8|ZNF512B|ZNF622|ZNF622	947	-	4.6160784	1.279387	-1.0	-1.0
chr20	63994915	63995092	ENSG00000101161.7|PRPF6|ZNF622|ZNF622	997	+	3.713663	2.508586	-1.0	-1.0
chr20	64024554	64024693	ENSG00000101161.7|PRPF6|ZNF622|ZNF622	925	+	2.427277	1.1247361	-1.0	-1.0
chr20	63999044	63999139	ENSG00000101161.7|PRPF6|ZNF622|ZNF622	927	+	2.4059916	1.1384581	-1.0	-1.0
chr20	64026981	64027158	ENSG00000101161.7|PRPF6|ZNF622|ZNF622	979	+	2.5026865	1.678859	-1.0	-1.0
chr20	63983046	63983215	ENSG00000101161.7|PRPF6|ZNF622|ZNF622	942	+	2.238511	1.2360132	-1.0	-1.0
chr20	64022756	64022878	ENSG00000101161.7|PRPF6|ZNF622|ZNF622	934	+	2.146178	1.178807	-1.0	-1.0
chr20	64029376	64029486	ENSG00000101161.7|PRPF6|ZNF622|ZNF622	924	+	2.378244	1.1168905	-1.0	-1.0
chr20	64025938	64026053	ENSG00000101161.7|PRPF6|ZNF622|ZNF622	967	+	3.0400774	1.4815675	-1.0	-1.0
chr20	64032840	64032980	ENSG00000101161.7|PRPF6|ZNF622|ZNF622	948	+	2.2181773	1.2853895	-1.0	-1.0
chr20	64011369	64011474	ENSG00000101161.7|PRPF6|ZNF622|ZNF622	915	+	1.9361715	1.0715723	-1.0	-1.0
chr20	63993406	63993485	ENSG00000101161.7|PRPF6|ZNF622|ZNF622	997	+	2.857981	2.5099108	-1.0	-1.0
chr20	64001076	64001239	ENSG00000101161.7|PRPF6|ZNF622|ZNF622	963	+	2.5175157	1.4366621	-1.0	-1.0
chr20	64016722	64016845	ENSG00000101161.7|PRPF6|ZNF622|ZNF622	956	+	2.6910782	1.3554262	-1.0	-1.0
chr20	63981134	63981316	ENSG00000101161.7|PRPF6|ZNF622|ZNF622	999	+	2.291317	2.972523	-1.0	-1.0
chr20	64027602	64027736	ENSG00000101161.7|PRPF6|ZNF622|ZNF622	981	+	2.746131	1.7148782	-1.0	-1.0
chr20	64010199	64010318	ENSG00000101161.7|PRPF6|ZNF622|ZNF622	984	+	2.6169417	1.7886809	-1.0	-1.0
chr20	63984906	63985025	ENSG00000101161.7|PRPF6|ZNF622|ZNF622	999	+	3.6361003	3.0147405	-1.0	-1.0
chr20	63995326	63995482	ENSG00000101161.7|PRPF6|ZNF622|ZNF622	996	+	3.0520146	2.3818603	-1.0	-1.0
chr20	63999602	63999759	ENSG00000101161.7|PRPF6|ZNF622|ZNF622	978	+	2.389167	1.662155	-1.0	-1.0
chr20	64260020	64260250	ENSG00000203880.11|PCMTD2|ZNF622|ZNF622	922	+	3.0651224	1.106055	-1.0	-1.0
chr20	64273320	64273515	ENSG00000203880.11|PCMTD2|ZNF622|ZNF622	932	+	2.4299588	1.1660315	-1.0	-1.0
chr21	5243702	5243833	ENSG00000279669.1|AC079801.1|ZNF622|ZNF622	953	-	1.7521977	1.3313786	-1.0	-1.0
chr21	8217987	8218087	ENSG00000278996.1|FP671120.1|ZNF622|ZNF622	901	+	2.4594305	1.0026855	-1.0	-1.0
chr21	8218642	8218912	ENSG00000278996.1|FP671120.1|ZNF622|ZNF622	1000	+	4.6605997	5.38699	-1.0	-1.0
chr21	8218192	8218527	ENSG00000278996.1|FP671120.1|ZNF622|ZNF622	1000	+	6.8730946	4.01154	-1.0	-1.0
chr21	8401683	8401903	ENSG00000280441.2|FP236383.1|ZNF622|ZNF622	1000	+	9.340389	14.573853	-1.0	-1.0
chr21	8864000	8864082	ENSG00000278931.1|CR381670.1|ZNF622|ZNF622	999	+	4.196394	3.2010674	-1.0	-1.0
chr21	10454178	10454293	ENSG00000187172.15|BAGE2|ZNF622|ZNF622	910	+	2.518195	1.044955	-1.0	-1.0
chr21	10473354	10473459	ENSG00000187172.15|BAGE2|ZNF622|ZNF622	907	+	6.2490807	1.0326706	-1.0	-1.0
chr21	10464861	10464971	ENSG00000187172.15|BAGE2|ZNF622|ZNF622	992	+	3.201576	2.1247537	-1.0	-1.0
chr21	10414810	10414911	ENSG00000187172.15|BAGE2|ZNF622|ZNF622	998	+	3.3037965	2.6678722	-1.0	-1.0
chr21	10473549	10473724	ENSG00000187172.15|BAGE2|ZNF622|ZNF622	958	+	3.5164595	1.3745596	-1.0	-1.0
chr21	10413591	10413754	ENSG00000187172.15|BAGE2|ZNF622|ZNF622	940	+	2.967385	1.2246073	-1.0	-1.0
chr21	10473009	10473124	ENSG00000187172.15|BAGE2|ZNF622|ZNF622	904	+	6.1975336	1.0187755	-1.0	-1.0
chr21	10569436	10569536	ENSG00000273840.1|AF254983.1|ZNF622|ZNF622	905	+	6.2500005	1.0200136	-1.0	-1.0
chr21	10569436	10569536	ENSG00000274391.4|TPTE|ZNF622|ZNF622	904	+	6.2500005	1.0198536	-1.0	-1.0
chr21	14498441	14498592	ENSG00000155307.17|SAMSN1|ZNF622|ZNF622	998	-	3.0014126	2.7858553	-1.0	-1.0
chr21	14516343	14516453	ENSG00000155307.17|SAMSN1|ZNF622|ZNF622	914	-	6.28318	1.0633981	-1.0	-1.0
chr21	14500528	14500735	ENSG00000155307.17|SAMSN1|ZNF622|ZNF622	999	-	2.967175	3.1005971	-1.0	-1.0
chr21	14512443	14512568	ENSG00000155307.17|SAMSN1|ZNF622|ZNF622	996	-	2.5508254	2.3959959	-1.0	-1.0
chr21	14546204	14546359	ENSG00000155307.17|SAMSN1|ZNF622|ZNF622	959	-	2.1580024	1.3920949	-1.0	-1.0
chr21	14516891	14517036	ENSG00000155307.17|SAMSN1|ZNF622|ZNF622	998	-	3.4889421	2.6348963	-1.0	-1.0
chr21	14510309	14510461	ENSG00000155307.17|SAMSN1|ZNF622|ZNF622	990	-	2.8778667	1.9831582	-1.0	-1.0
chr21	14521149	14521221	ENSG00000155307.17|SAMSN1|ZNF622|ZNF622	961	-	2.2563398	1.4041624	-1.0	-1.0
chr21	14485962	14486114	ENSG00000155307.17|SAMSN1|ZNF622|ZNF622	951	-	2.3753784	1.3108087	-1.0	-1.0
chr21	15818727	15818842	ENSG00000155313.15|USP25|ZNF622|ZNF622	935	+	4.1580634	1.184511	-1.0	-1.0
chr21	15765996	15766136	ENSG00000155313.15|USP25|ZNF622|ZNF622	963	+	2.5571604	1.4279983	-1.0	-1.0
chr21	15762890	15762968	ENSG00000155313.15|USP25|ZNF622|ZNF622	905	+	2.8073523	1.0210487	-1.0	-1.0
chr21	15833437	15833548	ENSG00000155313.15|USP25|ZNF622|ZNF622	905	+	4.683727	1.0216577	-1.0	-1.0
chr21	15842397	15842540	ENSG00000155313.15|USP25|ZNF622|ZNF622	985	+	4.5166044	1.8167305	-1.0	-1.0
chr21	15866265	15866344	ENSG00000155313.15|USP25|ZNF622|ZNF622	903	+	6.1975336	1.0130379	-1.0	-1.0
chr21	15791501	15791626	ENSG00000155313.15|USP25|ZNF622|ZNF622	958	+	4.2538266	1.3791051	-1.0	-1.0
chr21	15826976	15827191	ENSG00000155313.15|USP25|ZNF622|ZNF622	928	+	3.1963656	1.1405474	-1.0	-1.0
chr21	18737923	18738023	ENSG00000224141.5|MIR548XHG|ZNF622|ZNF622	906	-	4.0874496	1.0282191	-1.0	-1.0
chr21	21477290	21477471	ENSG00000154654.14|NCAM2|ZNF622|ZNF622	982	+	3.6753578	1.7333132	-1.0	-1.0
chr21	21292103	21292238	ENSG00000154654.14|NCAM2|ZNF622|ZNF622	903	+	2.5822937	1.0127966	-1.0	-1.0
chr21	21373862	21374013	ENSG00000154654.14|NCAM2|ZNF622|ZNF622	969	+	3.6126664	1.5032936	-1.0	-1.0
chr21	21284243	21284400	ENSG00000154654.14|NCAM2|ZNF622|ZNF622	974	+	3.7677915	1.5827267	-1.0	-1.0
chr21	21324382	21324500	ENSG00000154654.14|NCAM2|ZNF622|ZNF622	922	+	2.0382495	1.106316	-1.0	-1.0
chr21	21338393	21338533	ENSG00000154654.14|NCAM2|ZNF622|ZNF622	941	+	3.196486	1.2302742	-1.0	-1.0
chr21	21147133	21147298	ENSG00000154654.14|NCAM2|ZNF622|ZNF622	957	+	3.21384	1.3632728	-1.0	-1.0
chr21	21286268	21286412	ENSG00000154654.14|NCAM2|ZNF622|ZNF622	951	+	3.1473777	1.3099507	-1.0	-1.0
chr21	22234863	22234963	ENSG00000226043.1|AP000561.1|ZNF622|ZNF622	900	+	4.087449	1.0010772	-1.0	-1.0
chr21	22236343	22236458	ENSG00000226043.1|AP000561.1|ZNF622|ZNF622	906	+	2.7001998	1.0267746	-1.0	-1.0
chr21	22236133	22236288	ENSG00000226043.1|AP000561.1|ZNF622|ZNF622	918	+	2.376048	1.0847828	-1.0	-1.0
chr21	28876315	28876491	ENSG00000156239.11|N6AMT1|ZNF622|ZNF622	985	-	4.238474	1.8135669	-1.0	-1.0
chr21	28966994	28967099	ENSG00000198862.13|LTN1|ZNF622|ZNF622	927	-	2.9732056	1.1384455	-1.0	-1.0
chr21	28984691	28984811	ENSG00000198862.13|LTN1|ZNF622|ZNF622	978	-	6.634845	1.6674521	-1.0	-1.0
chr21	28992763	28992893	ENSG00000198862.13|LTN1|ZNF622|ZNF622	962	-	2.6009924	1.4249792	-1.0	-1.0
chr21	29046791	29047041	ENSG00000156256.14|USP16|ZNF622|ZNF622	954	+	3.8826816	1.3378278	-1.0	-1.0
chr21	29047176	29047276	ENSG00000156256.14|USP16|ZNF622|ZNF622	908	+	6.250001	1.0382314	-1.0	-1.0
chr21	29030594	29030773	ENSG00000156256.14|USP16|ZNF622|ZNF622	979	+	2.8547657	1.6734039	-1.0	-1.0
chr21	29039480	29039568	ENSG00000156256.14|USP16|ZNF622|ZNF622	951	+	3.491848	1.3120481	-1.0	-1.0
chr21	29043446	29043566	ENSG00000156256.14|USP16|ZNF622|ZNF622	906	+	3.8583617	1.0283623	-1.0	-1.0
chr21	29037315	29037415	ENSG00000156256.14|USP16|ZNF622|ZNF622	907	+	3.16992	1.0300555	-1.0	-1.0
chr21	29061252	29061412	ENSG00000156261.12|CCT8|ZNF622|ZNF622	971	-	1.819843	1.5424862	-1.0	-1.0
chr21	29061495	29061567	ENSG00000156261.12|CCT8|ZNF622|ZNF622	904	-	1.5464891	1.0165765	-1.0	-1.0
chr21	29326593	29326773	ENSG00000156273.15|BACH1|ZNF622|ZNF622	958	+	2.629101	1.3811655	-1.0	-1.0
chr21	29321225	29321350	ENSG00000156273.15|BACH1|ZNF622|ZNF622	921	+	2.2262948	1.1002333	-1.0	-1.0
chr21	29326948	29327088	ENSG00000156273.15|BACH1|ZNF622|ZNF622	954	+	2.239192	1.3416326	-1.0	-1.0
chr21	31663789	31663886	ENSG00000142168.14|SOD1|ZNF622|ZNF622	1000	+	3.205904	3.540067	-1.0	-1.0
chr21	31667257	31667357	ENSG00000142168.14|SOD1|ZNF622|ZNF622	922	+	1.6629657	1.1097364	-1.0	-1.0
chr21	31659686	31659896	ENSG00000142168.14|SOD1|ZNF622|ZNF622	974	+	1.7396518	1.5933404	-1.0	-1.0
chr21	31706273	31706357	ENSG00000156304.14|SCAF4|ZNF622|ZNF622	998	-	3.3808208	2.767495	-1.0	-1.0
chr21	31693293	31693478	ENSG00000156304.14|SCAF4|ZNF622|ZNF622	978	-	3.9262733	1.6548724	-1.0	-1.0
chr21	31705422	31705467	ENSG00000156304.14|SCAF4|ZNF622|ZNF622	907	-	3.16992	1.0294095	-1.0	-1.0
chr21	31685397	31685484	ENSG00000156304.14|SCAF4|ZNF622|ZNF622	996	-	2.6166716	2.4456904	-1.0	-1.0
chr21	31685567	31685707	ENSG00000156304.14|SCAF4|ZNF622|ZNF622	942	-	2.1369855	1.234796	-1.0	-1.0
chr21	31688311	31688464	ENSG00000156304.14|SCAF4|ZNF622|ZNF622	945	-	1.7754927	1.2633247	-1.0	-1.0
chr21	31701775	31701918	ENSG00000156304.14|SCAF4|ZNF622|ZNF622	1000	-	3.376959	3.4229212	-1.0	-1.0
chr21	31685024	31685240	ENSG00000156304.14|SCAF4|ZNF622|ZNF622	994	-	2.85807	2.198463	-1.0	-1.0
chr21	31700933	31701171	ENSG00000156304.14|SCAF4|ZNF622|ZNF622	993	-	3.1739762	2.1798651	-1.0	-1.0
chr21	31694203	31694289	ENSG00000156304.14|SCAF4|ZNF622|ZNF622	1000	-	4.3338976	3.375156	-1.0	-1.0
chr21	31694812	31694980	ENSG00000156304.14|SCAF4|ZNF622|ZNF622	996	-	2.513139	2.409166	-1.0	-1.0
chr21	31692296	31692449	ENSG00000156304.14|SCAF4|ZNF622|ZNF622	996	-	3.735437	2.3612297	-1.0	-1.0
chr21	31696112	31696221	ENSG00000156304.14|SCAF4|ZNF622|ZNF622	989	-	2.5621438	1.9508423	-1.0	-1.0
chr21	31702243	31702379	ENSG00000156304.14|SCAF4|ZNF622|ZNF622	986	-	2.3013015	1.849879	-1.0	-1.0
chr21	31731722	31732075	ENSG00000156304.14|SCAF4|ZNF622|ZNF622	976	-	2.4352865	1.6194372	-1.0	-1.0
chr21	31703764	31703926	ENSG00000156304.14|SCAF4|ZNF622|ZNF622	982	-	2.3661246	1.7419714	-1.0	-1.0
chr21	31691816	31691991	ENSG00000156304.14|SCAF4|ZNF622|ZNF622	971	-	2.0947673	1.5359019	-1.0	-1.0
chr21	31696568	31696743	ENSG00000156304.14|SCAF4|ZNF622|ZNF622	933	-	1.8614625	1.1749889	-1.0	-1.0
chr21	31690796	31690953	ENSG00000156304.14|SCAF4|ZNF622|ZNF622	996	-	2.9848118	2.411943	-1.0	-1.0
chr21	32363155	32363280	ENSG00000142207.6|URB1|ZNF622|ZNF622	906	-	2.4717247	1.0275601	-1.0	-1.0
chr21	32392843	32393013	ENSG00000142207.6|URB1|ZNF622|ZNF622	957	-	4.288641	1.3689892	-1.0	-1.0
chr21	32601690	32602040	ENSG00000265590.9|AP000275.2|ZNF622|ZNF622	991	-	4.4871516	2.0448232	-1.0	-1.0
chr21	32609837	32610005	ENSG00000265590.9|AP000275.2|ZNF622|ZNF622	989	-	2.7451534	1.9537991	-1.0	-1.0
chr21	32612129	32612281	ENSG00000265590.9|AP000275.2|ZNF622|ZNF622	942	-	2.4568307	1.237263	-1.0	-1.0
chr21	32603160	32603292	ENSG00000265590.9|AP000275.2|ZNF622|ZNF622	999	-	3.2980149	3.0149817	-1.0	-1.0
chr21	32604124	32604283	ENSG00000265590.9|AP000275.2|ZNF622|ZNF622	1000	-	4.8862886	3.5539038	-1.0	-1.0
chr21	32607648	32607716	ENSG00000265590.9|AP000275.2|ZNF622|ZNF622	998	-	2.8231223	2.7529058	-1.0	-1.0
chr21	32602271	32602367	ENSG00000265590.9|AP000275.2|ZNF622|ZNF622	974	-	2.2954562	1.5856484	-1.0	-1.0
chr21	32603076	32603292	ENSG00000159079.18|C21orf59|ZNF622|ZNF622	996	-	3.1601467	2.4194577	-1.0	-1.0
chr21	32602221	32602436	ENSG00000159079.18|C21orf59|ZNF622|ZNF622	966	-	2.4079998	1.4649284	-1.0	-1.0
chr21	32601691	32602041	ENSG00000159079.18|C21orf59|ZNF622|ZNF622	991	-	4.481727	2.04257	-1.0	-1.0
chr21	32604124	32604374	ENSG00000159079.18|C21orf59|ZNF622|ZNF622	1000	-	4.4103627	3.443784	-1.0	-1.0
chr21	32607648	32607716	ENSG00000159079.18|C21orf59|ZNF622|ZNF622	998	-	2.8231223	2.7607782	-1.0	-1.0
chr21	32612129	32612619	ENSG00000159079.18|C21orf59|ZNF622|ZNF622	962	-	2.3654435	1.4147152	-1.0	-1.0
chr21	32609837	32610005	ENSG00000159079.18|C21orf59|ZNF622|ZNF622	989	-	2.7451534	1.9452628	-1.0	-1.0
chr21	32650183	32650318	ENSG00000159082.17|SYNJ1|ZNF622|ZNF622	911	-	6.360411	1.0508327	-1.0	-1.0
chr21	32762095	32762317	ENSG00000159086.14|PAXBP1|ZNF622|ZNF622	999	-	3.7929144	3.1758313	-1.0	-1.0
chr21	32744791	32744913	ENSG00000159086.14|PAXBP1|ZNF622|ZNF622	971	-	2.7055917	1.5385048	-1.0	-1.0
chr21	32769813	32769942	ENSG00000159086.14|PAXBP1|ZNF622|ZNF622	999	-	4.2691727	3.3000255	-1.0	-1.0
chr21	32745573	32745713	ENSG00000159086.14|PAXBP1|ZNF622|ZNF622	995	-	3.080154	2.327667	-1.0	-1.0
chr21	32771330	32771858	ENSG00000159086.14|PAXBP1|ZNF622|ZNF622	999	-	3.9056396	3.1435814	-1.0	-1.0
chr21	32764347	32764524	ENSG00000159086.14|PAXBP1|ZNF622|ZNF622	1000	-	4.9087057	5.445142	-1.0	-1.0
chr21	32761058	32761162	ENSG00000159086.14|PAXBP1|ZNF622|ZNF622	1000	-	2.9909325	3.340205	-1.0	-1.0
chr21	32759406	32759994	ENSG00000159086.14|PAXBP1|ZNF622|ZNF622	995	-	2.6529918	2.282102	-1.0	-1.0
chr21	32750916	32751032	ENSG00000159086.14|PAXBP1|ZNF622|ZNF622	1000	-	3.287325	3.340806	-1.0	-1.0
chr21	32748498	32748693	ENSG00000159086.14|PAXBP1|ZNF622|ZNF622	967	-	2.9570355	1.4755474	-1.0	-1.0
chr21	32751118	32751273	ENSG00000159086.14|PAXBP1|ZNF622|ZNF622	989	-	2.664558	1.9466991	-1.0	-1.0
chr21	32759094	32759264	ENSG00000159086.14|PAXBP1|ZNF622|ZNF622	944	-	1.9590418	1.2532192	-1.0	-1.0
chr21	32755212	32755432	ENSG00000159086.14|PAXBP1|ZNF622|ZNF622	990	-	2.2780182	1.9957156	-1.0	-1.0
chr21	33439213	33439297	ENSG00000142188.16|TMEM50B|ZNF622|ZNF622	977	-	2.8073542	1.6417613	-1.0	-1.0
chr21	33468744	33468899	ENSG00000142188.16|TMEM50B|ZNF622|ZNF622	923	-	2.1307478	1.1113545	-1.0	-1.0
chr21	33432584	33432802	ENSG00000142188.16|TMEM50B|ZNF622|ZNF622	953	-	2.7586107	1.3269947	-1.0	-1.0
chr21	33479837	33479972	ENSG00000142188.16|TMEM50B|ZNF622|ZNF622	945	-	2.7090375	1.2582717	-1.0	-1.0
chr21	33535224	33535320	ENSG00000159131.16|GART|ZNF622|ZNF622	999	-	3.6147087	2.8451612	-1.0	-1.0
chr21	33532312	33532456	ENSG00000159131.16|GART|ZNF622|ZNF622	939	-	2.0374708	1.2124429	-1.0	-1.0
chr21	33534578	33534748	ENSG00000159131.16|GART|ZNF622|ZNF622	956	-	2.301674	1.359957	-1.0	-1.0
chr21	33531405	33531520	ENSG00000159131.16|GART|ZNF622|ZNF622	910	-	2.3202143	1.0466868	-1.0	-1.0
chr21	33543017	33543169	ENSG00000159140.19|SON|ZNF622|ZNF622	1000	+	3.514501	3.322762	-1.0	-1.0
chr21	33555120	33555391	ENSG00000159140.19|SON|ZNF622|ZNF622	996	+	2.4588833	2.4045174	-1.0	-1.0
chr21	33559586	33559775	ENSG00000159140.19|SON|ZNF622|ZNF622	1000	+	3.3362865	4.3784423	-1.0	-1.0
chr21	33552615	33553435	ENSG00000159140.19|SON|ZNF622|ZNF622	956	+	1.9609	1.3607057	-1.0	-1.0
chr21	33553450	33553645	ENSG00000159140.19|SON|ZNF622|ZNF622	962	+	1.9409809	1.4192775	-1.0	-1.0
chr21	33573294	33573454	ENSG00000159140.19|SON|ZNF622|ZNF622	914	+	2.5156417	1.0658857	-1.0	-1.0
chr21	33557545	33557655	ENSG00000159140.19|SON|ZNF622|ZNF622	920	+	2.5344772	1.0942757	-1.0	-1.0
chr21	33567156	33567261	ENSG00000159140.19|SON|ZNF622|ZNF622	927	+	2.1040301	1.1390076	-1.0	-1.0
chr21	33553675	33553850	ENSG00000159140.19|SON|ZNF622|ZNF622	915	+	2.097996	1.0729346	-1.0	-1.0
chr21	33551210	33551380	ENSG00000159140.19|SON|ZNF622|ZNF622	928	+	1.6165321	1.1427562	-1.0	-1.0
chr21	33549475	33550950	ENSG00000159140.19|SON|ZNF622|ZNF622	991	+	2.366218	2.061142	-1.0	-1.0
chr21	33546212	33546467	ENSG00000159140.19|SON|ZNF622|ZNF622	1000	+	3.6360164	4.3726788	-1.0	-1.0
chr21	33553855	33555065	ENSG00000159140.19|SON|ZNF622|ZNF622	981	+	2.1863315	1.7140588	-1.0	-1.0
chr21	33551015	33551190	ENSG00000159140.19|SON|ZNF622|ZNF622	940	+	1.9576508	1.2201169	-1.0	-1.0
chr21	33557155	33557316	ENSG00000159140.19|SON|ZNF622|ZNF622	978	+	2.1350105	1.6535605	-1.0	-1.0
chr21	33575595	33575667	ENSG00000159140.19|SON|ZNF622|ZNF622	911	+	2.5235608	1.0492296	-1.0	-1.0
chr21	33559229	33559376	ENSG00000159140.19|SON|ZNF622|ZNF622	994	+	2.7253566	2.2478626	-1.0	-1.0
chr21	33584599	33584699	ENSG00000159147.17|DONSON|ZNF622|ZNF622	901	-	3.129278	1.0057046	-1.0	-1.0
chr21	33578260	33578375	ENSG00000159147.17|DONSON|ZNF622|ZNF622	927	-	3.0988088	1.1353079	-1.0	-1.0
chr21	33581950	33582050	ENSG00000159147.17|DONSON|ZNF622|ZNF622	908	-	2.1699247	1.0383143	-1.0	-1.0
chr21	33582164	33582246	ENSG00000159147.17|DONSON|ZNF622|ZNF622	946	-	3.0297446	1.2684045	-1.0	-1.0
chr21	33616671	33616806	ENSG00000249209.2|AP000311.1|ZNF622|ZNF622	931	-	4.169911	1.1598378	-1.0	-1.0
chr21	33603391	33603581	ENSG00000249209.2|AP000311.1|ZNF622|ZNF622	965	-	3.5347247	1.4525939	-1.0	-1.0
chr21	33599116	33599296	ENSG00000249209.2|AP000311.1|ZNF622|ZNF622	971	-	3.7108607	1.5443531	-1.0	-1.0
chr21	33613496	33613681	ENSG00000249209.2|AP000311.1|ZNF622|ZNF622	967	-	3.3559935	1.4795938	-1.0	-1.0
chr21	33621971	33622096	ENSG00000249209.2|AP000311.1|ZNF622|ZNF622	911	-	4.1292696	1.0490242	-1.0	-1.0
chr21	33595696	33595901	ENSG00000249209.2|AP000311.1|ZNF622|ZNF622	969	-	4.25574	1.5051899	-1.0	-1.0
chr21	33641626	33641801	ENSG00000249209.2|AP000311.1|ZNF622|ZNF622	945	-	2.7313664	1.2579253	-1.0	-1.0
chr21	33597226	33597426	ENSG00000249209.2|AP000311.1|ZNF622|ZNF622	988	-	3.8745816	1.9255725	-1.0	-1.0
chr21	33624631	33624841	ENSG00000249209.2|AP000311.1|ZNF622|ZNF622	987	-	4.5399156	1.8982679	-1.0	-1.0
chr21	33602196	33602376	ENSG00000249209.2|AP000311.1|ZNF622|ZNF622	932	-	2.843883	1.1698493	-1.0	-1.0
chr21	33631461	33631581	ENSG00000249209.2|AP000311.1|ZNF622|ZNF622	901	-	2.1374617	1.0039454	-1.0	-1.0
chr21	33599149	33599285	ENSG00000205758.11|CRYZL1|ZNF622|ZNF622	972	-	3.4242694	1.5481238	-1.0	-1.0
chr21	33624682	33624760	ENSG00000205758.11|CRYZL1|ZNF622|ZNF622	995	-	4.1497416	2.2631145	-1.0	-1.0
chr21	33603390	33603537	ENSG00000205758.11|CRYZL1|ZNF622|ZNF622	977	-	4.037295	1.6477343	-1.0	-1.0
chr21	33613537	33613606	ENSG00000205758.11|CRYZL1|ZNF622|ZNF622	969	-	3.1963944	1.5088471	-1.0	-1.0
chr21	33595730	33595836	ENSG00000205758.11|CRYZL1|ZNF622|ZNF622	985	-	4.0279484	1.8134313	-1.0	-1.0
chr21	33621995	33622068	ENSG00000205758.11|CRYZL1|ZNF622|ZNF622	911	-	4.1292696	1.0496345	-1.0	-1.0
chr21	33597279	33597401	ENSG00000205758.11|CRYZL1|ZNF622|ZNF622	994	-	3.9969327	2.198196	-1.0	-1.0
chr21	33616705	33616810	ENSG00000205758.11|CRYZL1|ZNF622|ZNF622	923	-	4.169911	1.1132417	-1.0	-1.0
chr21	33641680	33641810	ENSG00000205758.11|CRYZL1|ZNF622|ZNF622	936	-	2.771583	1.1944845	-1.0	-1.0
chr21	33602233	33602345	ENSG00000205758.11|CRYZL1|ZNF622|ZNF622	943	-	2.7460463	1.2472873	-1.0	-1.0
chr21	34096362	34096502	ENSG00000198743.6|SLC5A3|ZNF622|ZNF622	906	+	3.0434442	1.028326	-1.0	-1.0
chr21	34095932	34096052	ENSG00000198743.6|SLC5A3|ZNF622|ZNF622	911	+	2.0751843	1.0511757	-1.0	-1.0
chr21	34096997	34097192	ENSG00000198743.6|SLC5A3|ZNF622|ZNF622	926	+	3.1104786	1.1318691	-1.0	-1.0
chr21	34142522	34142712	ENSG00000243927.5|MRPS6|ZNF622|ZNF622	931	+	2.496503	1.1630216	-1.0	-1.0
chr21	34097000	34097195	ENSG00000243927.5|MRPS6|ZNF622|ZNF622	930	+	3.3147113	1.1558133	-1.0	-1.0
chr21	34096365	34096490	ENSG00000243927.5|MRPS6|ZNF622|ZNF622	906	+	3.0429022	1.0268058	-1.0	-1.0
chr21	34095935	34096055	ENSG00000243927.5|MRPS6|ZNF622|ZNF622	909	+	2.0365934	1.040186	-1.0	-1.0
chr21	34097000	34097190	ENSG00000272657.1|AP000317.2|ZNF622|ZNF622	932	+	3.3774588	1.1696488	-1.0	-1.0
chr21	34142520	34142715	ENSG00000272657.1|AP000317.2|ZNF622|ZNF622	932	+	2.4995406	1.1674098	-1.0	-1.0
chr21	34096365	34096490	ENSG00000272657.1|AP000317.2|ZNF622|ZNF622	908	+	3.0141103	1.0348862	-1.0	-1.0
chr21	34095935	34096055	ENSG00000272657.1|AP000317.2|ZNF622|ZNF622	908	+	2.0365934	1.0359052	-1.0	-1.0
chr21	34859473	34859573	ENSG00000159216.18|RUNX1|ZNF622|ZNF622	954	-	2.2051146	1.3345199	-1.0	-1.0
chr21	34880556	34880686	ENSG00000159216.18|RUNX1|ZNF622|ZNF622	913	-	2.0446439	1.0616368	-1.0	-1.0
chr21	34834455	34834570	ENSG00000159216.18|RUNX1|ZNF622|ZNF622	916	-	2.9712474	1.0736313	-1.0	-1.0
chr21	36359954	36360077	ENSG00000159256.12|MORC3|ZNF622|ZNF622	990	+	2.9818857	2.0201032	-1.0	-1.0
chr21	36349310	36349408	ENSG00000159256.12|MORC3|ZNF622|ZNF622	976	+	3.6724203	1.6277769	-1.0	-1.0
chr21	36344911	36345026	ENSG00000159256.12|MORC3|ZNF622|ZNF622	988	+	3.0503676	1.9344915	-1.0	-1.0
chr21	36320198	36320298	ENSG00000159256.12|MORC3|ZNF622|ZNF622	905	+	2.8073523	1.0200725	-1.0	-1.0
chr21	36338773	36338978	ENSG00000159256.12|MORC3|ZNF622|ZNF622	961	+	2.5777555	1.4136473	-1.0	-1.0
chr21	36360183	36360258	ENSG00000159256.12|MORC3|ZNF622|ZNF622	974	+	2.6020358	1.5796783	-1.0	-1.0
chr21	36337731	36337941	ENSG00000159256.12|MORC3|ZNF622|ZNF622	916	+	2.3935275	1.0777798	-1.0	-1.0
chr21	36364092	36364259	ENSG00000159256.12|MORC3|ZNF622|ZNF622	985	+	2.3407414	1.8312094	-1.0	-1.0
chr21	36368987	36369232	ENSG00000159256.12|MORC3|ZNF622|ZNF622	978	+	2.950843	1.6660678	-1.0	-1.0
chr21	36369627	36369862	ENSG00000159256.12|MORC3|ZNF622|ZNF622	948	+	3.3481064	1.2825134	-1.0	-1.0
chr21	36344578	36344707	ENSG00000159256.12|MORC3|ZNF622|ZNF622	1000	+	3.569876	4.1990685	-1.0	-1.0
chr21	36369287	36369552	ENSG00000159256.12|MORC3|ZNF622|ZNF622	968	+	2.6777453	1.5004158	-1.0	-1.0
chr21	36356619	36356719	ENSG00000159256.12|MORC3|ZNF622|ZNF622	951	+	1.9608299	1.3080868	-1.0	-1.0
chr21	36341398	36341546	ENSG00000159256.12|MORC3|ZNF622|ZNF622	983	+	2.3148613	1.7778219	-1.0	-1.0
chr21	36386149	36386249	ENSG00000159259.7|CHAF1B|ZNF622|ZNF622	912	+	4.1292696	1.0564263	-1.0	-1.0
chr21	36413011	36413161	ENSG00000159259.7|CHAF1B|ZNF622|ZNF622	906	+	6.2080274	1.0267557	-1.0	-1.0
chr21	36394546	36394650	ENSG00000159259.7|CHAF1B|ZNF622|ZNF622	931	+	3.2666597	1.1632562	-1.0	-1.0
chr21	36930255	36930355	ENSG00000159267.14|HLCS|ZNF622|ZNF622	903	-	6.1975336	1.0135844	-1.0	-1.0
chr21	37185705	37185805	ENSG00000182670.13|TTC3|ZNF622|ZNF622	952	+	4.20944	1.3225535	-1.0	-1.0
chr21	37156654	37156906	ENSG00000182670.13|TTC3|ZNF622|ZNF622	955	+	2.1664062	1.344729	-1.0	-1.0
chr21	37108656	37108841	ENSG00000182670.13|TTC3|ZNF622|ZNF622	985	+	4.575986	1.815113	-1.0	-1.0
chr21	37182773	37182908	ENSG00000182670.13|TTC3|ZNF622|ZNF622	980	+	4.0104976	1.6891316	-1.0	-1.0
chr21	37124618	37124742	ENSG00000182670.13|TTC3|ZNF622|ZNF622	917	+	2.1639981	1.0832877	-1.0	-1.0
chr21	37153020	37153320	ENSG00000182670.13|TTC3|ZNF622|ZNF622	933	+	2.6658688	1.1738429	-1.0	-1.0
chr21	37151892	37152029	ENSG00000182670.13|TTC3|ZNF622|ZNF622	976	+	3.0281537	1.6222507	-1.0	-1.0
chr21	37161989	37162063	ENSG00000182670.13|TTC3|ZNF622|ZNF622	991	+	3.1375024	2.031699	-1.0	-1.0
chr21	37148545	37148647	ENSG00000182670.13|TTC3|ZNF622|ZNF622	912	+	3.2094483	1.0559363	-1.0	-1.0
chr21	37140560	37140660	ENSG00000182670.13|TTC3|ZNF622|ZNF622	921	+	2.2730181	1.1007457	-1.0	-1.0
chr21	37084135	37084331	ENSG00000182670.13|TTC3|ZNF622|ZNF622	966	+	3.0079026	1.47425	-1.0	-1.0
chr21	37165694	37166109	ENSG00000182670.13|TTC3|ZNF622|ZNF622	953	+	2.3097079	1.3304509	-1.0	-1.0
chr21	37187048	37187145	ENSG00000182670.13|TTC3|ZNF622|ZNF622	997	+	3.5109606	2.5006175	-1.0	-1.0
chr21	37132681	37132766	ENSG00000182670.13|TTC3|ZNF622|ZNF622	935	+	2.192645	1.1843803	-1.0	-1.0
chr21	37073255	37073360	ENSG00000182670.13|TTC3|ZNF622|ZNF622	901	+	2.0874627	1.0028001	-1.0	-1.0
chr21	37167554	37167620	ENSG00000182670.13|TTC3|ZNF622|ZNF622	907	+	2.8073525	1.0314068	-1.0	-1.0
chr21	37195794	37195924	ENSG00000182670.13|TTC3|ZNF622|ZNF622	956	+	3.3699224	1.3613935	-1.0	-1.0
chr21	37138633	37138714	ENSG00000182670.13|TTC3|ZNF622|ZNF622	972	+	3.2223897	1.5521736	-1.0	-1.0
chr21	37141433	37141578	ENSG00000182670.13|TTC3|ZNF622|ZNF622	930	+	3.2576842	1.1533694	-1.0	-1.0
chr21	37147480	37147603	ENSG00000182670.13|TTC3|ZNF622|ZNF622	964	+	2.631174	1.4431145	-1.0	-1.0
chr21	37172594	37172739	ENSG00000182670.13|TTC3|ZNF622|ZNF622	993	+	3.762249	2.1368072	-1.0	-1.0
chr21	37150077	37150170	ENSG00000182670.13|TTC3|ZNF622|ZNF622	953	+	4.20944	1.3238401	-1.0	-1.0
chr21	37164095	37164210	ENSG00000182670.13|TTC3|ZNF622|ZNF622	936	+	2.4590864	1.193714	-1.0	-1.0
chr21	37188494	37188595	ENSG00000182670.13|TTC3|ZNF622|ZNF622	1000	+	3.7653773	3.331606	-1.0	-1.0
chr21	37166344	37166534	ENSG00000182670.13|TTC3|ZNF622|ZNF622	931	+	1.9131461	1.1589626	-1.0	-1.0
chr21	37165549	37165664	ENSG00000182670.13|TTC3|ZNF622|ZNF622	945	+	2.1586523	1.260605	-1.0	-1.0
chr21	37267237	37267337	ENSG00000157538.13|DSCR3|ZNF622|ZNF622	905	-	2.5235605	1.0244205	-1.0	-1.0
chr21	37228222	37228377	ENSG00000157538.13|DSCR3|ZNF622|ZNF622	945	-	2.4097724	1.2612725	-1.0	-1.0
chr21	37505282	37505552	ENSG00000157540.19|DYRK1A|ZNF622|ZNF622	921	+	2.5928755	1.101813	-1.0	-1.0
chr21	37426935	37427205	ENSG00000157540.19|DYRK1A|ZNF622|ZNF622	956	+	3.0329273	1.3550369	-1.0	-1.0
chr21	37513250	37513350	ENSG00000157540.19|DYRK1A|ZNF622|ZNF622	916	+	2.736963	1.0752186	-1.0	-1.0
chr21	37506098	37506233	ENSG00000157540.19|DYRK1A|ZNF622|ZNF622	957	+	2.6363811	1.3627352	-1.0	-1.0
chr21	37511985	37512135	ENSG00000157540.19|DYRK1A|ZNF622|ZNF622	915	+	2.1860719	1.0724221	-1.0	-1.0
chr21	37420244	37420385	ENSG00000157540.19|DYRK1A|ZNF622|ZNF622	930	+	1.9577957	1.1557503	-1.0	-1.0
chr21	37496117	37496258	ENSG00000157540.19|DYRK1A|ZNF622|ZNF622	976	+	2.8437326	1.6171141	-1.0	-1.0
chr21	37472698	37472873	ENSG00000157540.19|DYRK1A|ZNF622|ZNF622	950	+	1.9520214	1.3030809	-1.0	-1.0
chr21	37478185	37478295	ENSG00000157540.19|DYRK1A|ZNF622|ZNF622	911	+	2.010935	1.0484077	-1.0	-1.0
chr21	37486466	37486614	ENSG00000157540.19|DYRK1A|ZNF622|ZNF622	963	+	3.1135886	1.4296669	-1.0	-1.0
chr21	37480637	37480826	ENSG00000157540.19|DYRK1A|ZNF622|ZNF622	929	+	2.3782456	1.1480498	-1.0	-1.0
chr21	38120306	38120408	ENSG00000184029.9|DSCR4|ZNF622|ZNF622	979	-	2.3037682	1.6702492	-1.0	-1.0
chr21	39231791	39231926	ENSG00000185658.13|BRWD1|ZNF622|ZNF622	953	-	3.7379096	1.3259708	-1.0	-1.0
chr21	39197018	39197193	ENSG00000185658.13|BRWD1|ZNF622|ZNF622	915	-	2.5555022	1.068291	-1.0	-1.0
chr21	39255644	39255828	ENSG00000185658.13|BRWD1|ZNF622|ZNF622	995	-	2.7896864	2.27274	-1.0	-1.0
chr21	39298376	39298546	ENSG00000185658.13|BRWD1|ZNF622|ZNF622	966	-	2.7075245	1.4667006	-1.0	-1.0
chr21	39199252	39199417	ENSG00000185658.13|BRWD1|ZNF622|ZNF622	918	-	2.2820783	1.0881714	-1.0	-1.0
chr21	39296264	39296363	ENSG00000185658.13|BRWD1|ZNF622|ZNF622	984	-	2.7472334	1.8020536	-1.0	-1.0
chr21	39269898	39270028	ENSG00000185658.13|BRWD1|ZNF622|ZNF622	954	-	2.523521	1.3354125	-1.0	-1.0
chr21	39238478	39238573	ENSG00000185658.13|BRWD1|ZNF622|ZNF622	988	-	2.7142453	1.920092	-1.0	-1.0
chr21	39232176	39232284	ENSG00000185658.13|BRWD1|ZNF622|ZNF622	996	-	4.0189505	2.4382248	-1.0	-1.0
chr21	39232372	39232498	ENSG00000185658.13|BRWD1|ZNF622|ZNF622	973	-	2.8649292	1.5613295	-1.0	-1.0
chr21	39215236	39215361	ENSG00000185658.13|BRWD1|ZNF622|ZNF622	944	-	2.356262	1.2522837	-1.0	-1.0
chr21	39313240	39313301	ENSG00000185658.13|BRWD1|ZNF622|ZNF622	912	-	2.075288	1.0536222	-1.0	-1.0
chr21	39274373	39274472	ENSG00000185658.13|BRWD1|ZNF622|ZNF622	968	-	2.2548141	1.4891676	-1.0	-1.0
chr21	39247700	39247830	ENSG00000185658.13|BRWD1|ZNF622|ZNF622	930	-	1.8337874	1.1565137	-1.0	-1.0
chr21	39202324	39202494	ENSG00000185658.13|BRWD1|ZNF622|ZNF622	956	-	3.0167918	1.3561596	-1.0	-1.0
chr21	39293810	39294032	ENSG00000185658.13|BRWD1|ZNF622|ZNF622	973	-	2.8733969	1.560833	-1.0	-1.0
chr21	39264459	39264664	ENSG00000185658.13|BRWD1|ZNF622|ZNF622	968	-	2.463896	1.4961264	-1.0	-1.0
chr21	39206117	39206274	ENSG00000185658.13|BRWD1|ZNF622|ZNF622	912	-	2.4486046	1.0541092	-1.0	-1.0
chr21	39258486	39258672	ENSG00000185658.13|BRWD1|ZNF622|ZNF622	995	-	3.2327595	2.2902129	-1.0	-1.0
chr21	39196718	39196833	ENSG00000185658.13|BRWD1|ZNF622|ZNF622	913	-	2.254394	1.0609882	-1.0	-1.0
chr21	39295742	39295903	ENSG00000185658.13|BRWD1|ZNF622|ZNF622	996	-	2.9888933	2.3832347	-1.0	-1.0
chr21	39270282	39270433	ENSG00000185658.13|BRWD1|ZNF622|ZNF622	949	-	2.4797654	1.2962414	-1.0	-1.0
chr21	39199067	39199167	ENSG00000185658.13|BRWD1|ZNF622|ZNF622	911	-	2.736963	1.0527369	-1.0	-1.0
chr21	39236594	39236779	ENSG00000185658.13|BRWD1|ZNF622|ZNF622	1000	-	4.152045	4.180789	-1.0	-1.0
chr21	39349027	39349152	ENSG00000205581.10|HMGN1|ZNF622|ZNF622	949	-	2.321033	1.2905648	-1.0	-1.0
chr21	39345145	39345345	ENSG00000205581.10|HMGN1|ZNF622|ZNF622	999	-	2.3975067	3.2171485	-1.0	-1.0
chr21	39511679	39511804	ENSG00000185437.13|SH3BGR|ZNF622|ZNF622	988	+	6.754763	1.9315757	-1.0	-1.0
chr21	39462389	39462514	ENSG00000185437.13|SH3BGR|ZNF622|ZNF622	908	+	6.310409	1.0363445	-1.0	-1.0
chr21	42849890	42850075	ENSG00000160193.11|WDR4|ZNF622|ZNF622	984	-	6.0491343	1.7925527	-1.0	-1.0
chr21	42850090	42850242	ENSG00000160193.11|WDR4|ZNF622|ZNF622	950	-	2.9860651	1.3023311	-1.0	-1.0
chr21	42903281	42903411	ENSG00000160194.17|NDUFV3|ZNF622|ZNF622	911	+	2.2907007	1.0504977	-1.0	-1.0
chr21	42903416	42903516	ENSG00000160194.17|NDUFV3|ZNF622|ZNF622	901	+	3.129278	1.0052215	-1.0	-1.0
chr21	42908908	42909068	ENSG00000160194.17|NDUFV3|ZNF622|ZNF622	917	+	1.9503895	1.0821123	-1.0	-1.0
chr21	42896926	42897047	ENSG00000160194.17|NDUFV3|ZNF622|ZNF622	945	+	2.1359055	1.2629758	-1.0	-1.0
chr21	42904141	42904266	ENSG00000160194.17|NDUFV3|ZNF622|ZNF622	922	+	2.0693998	1.1091683	-1.0	-1.0
chr21	43688095	43688235	ENSG00000160208.12|RRP1B|ZNF622|ZNF622	913	+	6.3370123	1.0587999	-1.0	-1.0
chr21	43676732	43676907	ENSG00000160208.12|RRP1B|ZNF622|ZNF622	942	+	2.7180538	1.234922	-1.0	-1.0
chr21	43687785	43688015	ENSG00000160208.12|RRP1B|ZNF622|ZNF622	968	+	4.0985746	1.4995759	-1.0	-1.0
chr21	43675033	43675143	ENSG00000160208.12|RRP1B|ZNF622|ZNF622	906	+	3.16992	1.0255654	-1.0	-1.0
chr21	43687515	43687780	ENSG00000160208.12|RRP1B|ZNF622|ZNF622	978	+	3.1382565	1.6648548	-1.0	-1.0
chr21	43743668	43743783	ENSG00000160209.18|PDXK|ZNF622|ZNF622	903	+	1.8214377	1.0121759	-1.0	-1.0
chr21	43741649	43741771	ENSG00000160209.18|PDXK|ZNF622|ZNF622	906	+	1.917072	1.028475	-1.0	-1.0
chr21	43774135	43774245	ENSG00000160213.6|CSTB|ZNF622|ZNF622	912	-	1.6604522	1.0537558	-1.0	-1.0
chr21	43776170	43776275	ENSG00000160213.6|CSTB|ZNF622|ZNF622	905	-	1.4708135	1.0217426	-1.0	-1.0
chr21	43774715	43774830	ENSG00000160213.6|CSTB|ZNF622|ZNF622	940	-	2.9564354	1.2214373	-1.0	-1.0
chr21	43803581	43803761	ENSG00000160214.12|RRP1|ZNF622|ZNF622	927	+	2.8865933	1.1355417	-1.0	-1.0
chr21	43803801	43803901	ENSG00000160214.12|RRP1|ZNF622|ZNF622	901	+	3.1699197	1.0063759	-1.0	-1.0
chr21	43800516	43800614	ENSG00000160214.12|RRP1|ZNF622|ZNF622	967	+	2.4964256	1.4777619	-1.0	-1.0
chr21	43789537	43789722	ENSG00000160214.12|RRP1|ZNF622|ZNF622	945	+	2.4303737	1.2568873	-1.0	-1.0
chr21	43797375	43797551	ENSG00000160214.12|RRP1|ZNF622|ZNF622	908	+	1.775	1.0344212	-1.0	-1.0
chr21	43799569	43799649	ENSG00000160214.12|RRP1|ZNF622|ZNF622	953	+	2.7548862	1.3240126	-1.0	-1.0
chr21	43802273	43802387	ENSG00000160214.12|RRP1|ZNF622|ZNF622	955	+	2.4064176	1.3430496	-1.0	-1.0
chr21	43797630	43797695	ENSG00000160214.12|RRP1|ZNF622|ZNF622	961	+	2.655351	1.4126166	-1.0	-1.0
chr21	43803946	43804046	ENSG00000160214.12|RRP1|ZNF622|ZNF622	906	+	2.6629627	1.0285761	-1.0	-1.0
chr21	43795188	43795250	ENSG00000160214.12|RRP1|ZNF622|ZNF622	955	+	3.1154745	1.3464011	-1.0	-1.0
chr21	43797906	43798100	ENSG00000160214.12|RRP1|ZNF622|ZNF622	994	+	3.2338347	2.2300942	-1.0	-1.0
chr21	43793261	43793419	ENSG00000160214.12|RRP1|ZNF622|ZNF622	943	+	2.4552772	1.2442394	-1.0	-1.0
chr21	44076551	44076628	ENSG00000160218.12|TRAPPC10|ZNF622|ZNF622	908	+	6.250001	1.0384364	-1.0	-1.0
chr21	44082817	44082922	ENSG00000160218.12|TRAPPC10|ZNF622|ZNF622	929	+	3.2459216	1.1497982	-1.0	-1.0
chr21	44083077	44083242	ENSG00000160218.12|TRAPPC10|ZNF622|ZNF622	965	+	3.4901233	1.4499072	-1.0	-1.0
chr21	44080002	44080122	ENSG00000160218.12|TRAPPC10|ZNF622|ZNF622	905	+	2.5045352	1.0235788	-1.0	-1.0
chr21	44324860	44324965	ENSG00000141959.16|PFKL|ZNF622|ZNF622	902	+	1.8563594	1.009352	-1.0	-1.0
chr21	44300085	44300185	ENSG00000141959.16|PFKL|ZNF622|ZNF622	902	+	1.7884964	1.0105207	-1.0	-1.0
chr21	44316152	44316339	ENSG00000141959.16|PFKL|ZNF622|ZNF622	960	+	1.9264971	1.3969295	-1.0	-1.0
chr21	44323304	44323489	ENSG00000141959.16|PFKL|ZNF622|ZNF622	953	+	3.4833536	1.3240892	-1.0	-1.0
chr21	44314597	44314727	ENSG00000141959.16|PFKL|ZNF622|ZNF622	909	+	2.7634664	1.0417435	-1.0	-1.0
chr21	44312154	44312259	ENSG00000141959.16|PFKL|ZNF622|ZNF622	912	+	1.9262216	1.053651	-1.0	-1.0
chr21	44311005	44311083	ENSG00000141959.16|PFKL|ZNF622|ZNF622	905	+	2.115477	1.0217259	-1.0	-1.0
chr21	44325025	44325125	ENSG00000141959.16|PFKL|ZNF622|ZNF622	900	+	2.6629624	1.0011148	-1.0	-1.0
chr21	44325180	44325410	ENSG00000141959.16|PFKL|ZNF622|ZNF622	923	+	2.1444907	1.1129014	-1.0	-1.0
chr21	44323519	44323629	ENSG00000141959.16|PFKL|ZNF622|ZNF622	911	+	2.736963	1.0523944	-1.0	-1.0
chr21	44313962	44314267	ENSG00000141959.16|PFKL|ZNF622|ZNF622	928	+	2.40955	1.140903	-1.0	-1.0
chr21	44306680	44306754	ENSG00000141959.16|PFKL|ZNF622|ZNF622	911	+	2.222392	1.0507392	-1.0	-1.0
chr21	44314727	44314847	ENSG00000141959.16|PFKL|ZNF622|ZNF622	905	+	3.6286848	1.0209796	-1.0	-1.0
chr21	44319350	44319805	ENSG00000141959.16|PFKL|ZNF622|ZNF622	988	+	3.5239139	1.9242013	-1.0	-1.0
chr21	44324439	44324655	ENSG00000141959.16|PFKL|ZNF622|ZNF622	964	+	2.3669078	1.4473842	-1.0	-1.0
chr21	44325560	44325880	ENSG00000141959.16|PFKL|ZNF622|ZNF622	923	+	2.18424	1.115594	-1.0	-1.0
chr21	44318469	44318595	ENSG00000141959.16|PFKL|ZNF622|ZNF622	999	+	4.438367	2.9973934	-1.0	-1.0
chr21	44777248	44777417	ENSG00000184787.18|UBE2G2|ZNF622|ZNF622	977	-	2.7488217	1.640482	-1.0	-1.0
chr21	44773546	44773696	ENSG00000184787.18|UBE2G2|ZNF622|ZNF622	945	-	1.8448843	1.2561306	-1.0	-1.0
chr21	44788059	44788095	ENSG00000184787.18|UBE2G2|ZNF622|ZNF622	912	-	4.1292696	1.0561608	-1.0	-1.0
chr21	44856192	44856312	ENSG00000183255.11|PTTG1IP|ZNF622|ZNF622	923	-	1.8526056	1.1122562	-1.0	-1.0
chr21	44943723	44943823	ENSG00000160256.12|FAM207A|ZNF622|ZNF622	901	+	2.4594305	1.0062904	-1.0	-1.0
chr21	45269838	45270058	ENSG00000186866.16|POFUT2|ZNF622|ZNF622	973	-	2.7262352	1.5613643	-1.0	-1.0
chr21	45265442	45265547	ENSG00000186866.16|POFUT2|ZNF622|ZNF622	941	-	4.208913	1.22826	-1.0	-1.0
chr21	45285617	45285782	ENSG00000186866.16|POFUT2|ZNF622|ZNF622	918	-	2.1621337	1.08372	-1.0	-1.0
chr21	45277026	45277126	ENSG00000186866.16|POFUT2|ZNF622|ZNF622	910	-	2.7004373	1.045594	-1.0	-1.0
chr21	45475550	45475660	ENSG00000182871.14|COL18A1|ZNF622|ZNF622	904	+	2.8972042	1.0170405	-1.0	-1.0
chr21	45475306	45475471	ENSG00000182871.14|COL18A1|ZNF622|ZNF622	913	+	2.8088293	1.0609478	-1.0	-1.0
chr21	45474626	45474816	ENSG00000182871.14|COL18A1|ZNF622|ZNF622	955	+	2.175503	1.3434774	-1.0	-1.0
chr21	45497598	45497713	ENSG00000182871.14|COL18A1|ZNF622|ZNF622	910	+	4.867814	1.0452366	-1.0	-1.0
chr21	45505511	45505681	ENSG00000182871.14|COL18A1|ZNF622|ZNF622	925	+	2.3169143	1.122603	-1.0	-1.0
chr21	45477410	45477487	ENSG00000182871.14|COL18A1|ZNF622|ZNF622	940	+	2.3011694	1.2207894	-1.0	-1.0
chr21	46227523	46227690	ENSG00000160285.14|LSS|ZNF622|ZNF622	927	-	2.0340574	1.1346099	-1.0	-1.0
chr21	46207427	46207572	ENSG00000160285.14|LSS|ZNF622|ZNF622	980	-	2.5954354	1.6943033	-1.0	-1.0
chr21	46222629	46222738	ENSG00000160285.14|LSS|ZNF622|ZNF622	992	-	2.9483094	2.1170664	-1.0	-1.0
chr21	46205626	46205801	ENSG00000160285.14|LSS|ZNF622|ZNF622	941	-	2.5693507	1.2305753	-1.0	-1.0
chr21	46221853	46221975	ENSG00000160285.14|LSS|ZNF622|ZNF622	951	-	2.050631	1.312647	-1.0	-1.0
chr21	46194535	46194640	ENSG00000160285.14|LSS|ZNF622|ZNF622	907	-	2.3073542	1.033088	-1.0	-1.0
chr21	46205835	46205941	ENSG00000160285.14|LSS|ZNF622|ZNF622	913	-	1.6934018	1.0600253	-1.0	-1.0
chr21	46228433	46228603	ENSG00000160285.14|LSS|ZNF622|ZNF622	961	-	2.3702261	1.4142867	-1.0	-1.0
chr21	46206671	46206768	ENSG00000160285.14|LSS|ZNF622|ZNF622	979	-	2.4329596	1.6864699	-1.0	-1.0
chr21	46256815	46256955	ENSG00000160294.10|MCM3AP|ZNF622|ZNF622	921	-	2.7603626	1.104722	-1.0	-1.0
chr21	46258938	46259128	ENSG00000160294.10|MCM3AP|ZNF622|ZNF622	929	-	2.1680436	1.1458902	-1.0	-1.0
chr21	46273387	46273585	ENSG00000160294.10|MCM3AP|ZNF622|ZNF622	956	-	2.314766	1.3555406	-1.0	-1.0
chr21	46284332	46284482	ENSG00000160294.10|MCM3AP|ZNF622|ZNF622	912	-	3.090045	1.0537173	-1.0	-1.0
chr21	46272560	46272829	ENSG00000160294.10|MCM3AP|ZNF622|ZNF622	988	-	2.5181954	1.9323627	-1.0	-1.0
chr21	46244906	46245081	ENSG00000160294.10|MCM3AP|ZNF622|ZNF622	923	-	3.045897	1.113938	-1.0	-1.0
chr21	46279992	46280132	ENSG00000160294.10|MCM3AP|ZNF622|ZNF622	951	-	2.1691487	1.3067886	-1.0	-1.0
chr21	46246701	46246876	ENSG00000160294.10|MCM3AP|ZNF622|ZNF622	919	-	2.7341595	1.0924153	-1.0	-1.0
chr21	46275185	46275320	ENSG00000160294.10|MCM3AP|ZNF622|ZNF622	995	-	3.424004	2.341866	-1.0	-1.0
chr21	46284117	46284327	ENSG00000160294.10|MCM3AP|ZNF622|ZNF622	925	-	2.5643036	1.1265748	-1.0	-1.0
chr21	46284537	46284692	ENSG00000160294.10|MCM3AP|ZNF622|ZNF622	925	-	2.503375	1.1223607	-1.0	-1.0
chr21	46283614	46283838	ENSG00000160294.10|MCM3AP|ZNF622|ZNF622	952	-	2.19915	1.3194989	-1.0	-1.0
chr21	46251539	46251639	ENSG00000160294.10|MCM3AP|ZNF622|ZNF622	901	-	3.129278	1.006116	-1.0	-1.0
chr21	46265974	46266209	ENSG00000160294.10|MCM3AP|ZNF622|ZNF622	958	-	3.2978702	1.3811542	-1.0	-1.0
chr21	46261279	46261411	ENSG00000160294.10|MCM3AP|ZNF622|ZNF622	976	-	4.2549524	1.6243925	-1.0	-1.0
chr21	46260792	46260906	ENSG00000160294.10|MCM3AP|ZNF622|ZNF622	965	-	2.5939856	1.4576494	-1.0	-1.0
chr21	46277526	46277717	ENSG00000160294.10|MCM3AP|ZNF622|ZNF622	980	-	2.9743447	1.6898103	-1.0	-1.0
chr21	46444693	46444821	ENSG00000160299.16|PCNT|ZNF622|ZNF622	970	+	2.7959158	1.526576	-1.0	-1.0
chr21	46334396	46334768	ENSG00000160299.16|PCNT|ZNF622|ZNF622	997	+	4.5839224	2.5452688	-1.0	-1.0
chr21	46431528	46431723	ENSG00000160299.16|PCNT|ZNF622|ZNF622	919	+	2.0004618	1.0915983	-1.0	-1.0
chr21	46347456	46347512	ENSG00000160299.16|PCNT|ZNF622|ZNF622	993	+	6.8002	2.1365182	-1.0	-1.0
chr21	46399619	46399796	ENSG00000160299.16|PCNT|ZNF622|ZNF622	995	+	3.596094	2.2807543	-1.0	-1.0
chr21	46353986	46354068	ENSG00000160299.16|PCNT|ZNF622|ZNF622	998	+	3.741465	2.8122544	-1.0	-1.0
chr21	46431758	46431993	ENSG00000160299.16|PCNT|ZNF622|ZNF622	917	+	3.516775	1.0807264	-1.0	-1.0
chr21	46435903	46436143	ENSG00000160299.16|PCNT|ZNF622|ZNF622	964	+	3.4186466	1.4426283	-1.0	-1.0
chr21	46324121	46324282	ENSG00000160299.16|PCNT|ZNF622|ZNF622	981	+	3.422113	1.7318937	-1.0	-1.0
chr21	46390674	46390832	ENSG00000160299.16|PCNT|ZNF622|ZNF622	978	+	3.292595	1.6596109	-1.0	-1.0
chr21	46411938	46412067	ENSG00000160299.16|PCNT|ZNF622|ZNF622	953	+	3.2044673	1.3311623	-1.0	-1.0
chr21	46385831	46385983	ENSG00000160299.16|PCNT|ZNF622|ZNF622	972	+	2.7779152	1.5595835	-1.0	-1.0
chr21	46401550	46401710	ENSG00000160299.16|PCNT|ZNF622|ZNF622	947	+	2.9766493	1.2748086	-1.0	-1.0
chr21	46418203	46418306	ENSG00000160299.16|PCNT|ZNF622|ZNF622	975	+	3.3807726	1.607276	-1.0	-1.0
chr21	46440092	46440197	ENSG00000160299.16|PCNT|ZNF622|ZNF622	938	+	3.285397	1.2053154	-1.0	-1.0
chr21	46353103	46353326	ENSG00000160299.16|PCNT|ZNF622|ZNF622	950	+	3.0868738	1.30394	-1.0	-1.0
chr21	46416568	46416688	ENSG00000160299.16|PCNT|ZNF622|ZNF622	922	+	3.2946403	1.1075965	-1.0	-1.0
chr21	46363479	46363799	ENSG00000160299.16|PCNT|ZNF622|ZNF622	992	+	3.7100644	2.1212726	-1.0	-1.0
chr21	46366583	46366818	ENSG00000160299.16|PCNT|ZNF622|ZNF622	981	+	2.961115	1.7303815	-1.0	-1.0
chr21	46428394	46428524	ENSG00000160299.16|PCNT|ZNF622|ZNF622	967	+	2.8189592	1.4753395	-1.0	-1.0
chr21	46402330	46402440	ENSG00000160299.16|PCNT|ZNF622|ZNF622	949	+	3.3490367	1.292545	-1.0	-1.0
chr21	46430506	46430657	ENSG00000160299.16|PCNT|ZNF622|ZNF622	918	+	2.242949	1.0876458	-1.0	-1.0
chr21	46355451	46355621	ENSG00000160299.16|PCNT|ZNF622|ZNF622	992	+	3.829618	2.0819526	-1.0	-1.0
chr21	46438163	46438337	ENSG00000160299.16|PCNT|ZNF622|ZNF622	965	+	3.3781953	1.4602818	-1.0	-1.0
chr21	46427691	46427795	ENSG00000160299.16|PCNT|ZNF622|ZNF622	909	+	3.1896842	1.0387225	-1.0	-1.0
chr21	46381693	46381840	ENSG00000160299.16|PCNT|ZNF622|ZNF622	996	+	4.653874	2.3900814	-1.0	-1.0
chr21	46397264	46397489	ENSG00000160299.16|PCNT|ZNF622|ZNF622	951	+	2.642729	1.307211	-1.0	-1.0
chr21	46349683	46349820	ENSG00000160299.16|PCNT|ZNF622|ZNF622	992	+	2.9691317	2.1076996	-1.0	-1.0
chr21	46349011	46349181	ENSG00000160299.16|PCNT|ZNF622|ZNF622	999	+	5.468517	2.8924735	-1.0	-1.0
chr21	46416073	46416373	ENSG00000160299.16|PCNT|ZNF622|ZNF622	918	+	2.3387065	1.0867761	-1.0	-1.0
chr21	46346127	46346208	ENSG00000160299.16|PCNT|ZNF622|ZNF622	1000	+	4.8826375	3.8298197	-1.0	-1.0
chr21	46440859	46441004	ENSG00000160299.16|PCNT|ZNF622|ZNF622	908	+	3.4302454	1.0369257	-1.0	-1.0
chr21	46391163	46391376	ENSG00000160299.16|PCNT|ZNF622|ZNF622	949	+	3.1142602	1.2886028	-1.0	-1.0
chr21	46411193	46411648	ENSG00000160299.16|PCNT|ZNF622|ZNF622	983	+	4.6606627	1.7696681	-1.0	-1.0
chr21	46346722	46346998	ENSG00000160299.16|PCNT|ZNF622|ZNF622	995	+	4.434567	2.3091276	-1.0	-1.0
chr21	46356973	46357191	ENSG00000160299.16|PCNT|ZNF622|ZNF622	994	+	5.9666224	2.1873622	-1.0	-1.0
chr21	46389208	46389431	ENSG00000160299.16|PCNT|ZNF622|ZNF622	936	+	3.1267376	1.194757	-1.0	-1.0
chr21	46411683	46411898	ENSG00000160299.16|PCNT|ZNF622|ZNF622	960	+	5.1463594	1.3991829	-1.0	-1.0
chr21	46398013	46398130	ENSG00000160299.16|PCNT|ZNF622|ZNF622	922	+	3.224627	1.1070971	-1.0	-1.0
chr21	46416388	46416518	ENSG00000160299.16|PCNT|ZNF622|ZNF622	932	+	2.5300698	1.1663501	-1.0	-1.0
chr21	46430054	46430214	ENSG00000160299.16|PCNT|ZNF622|ZNF622	905	+	1.9427061	1.021727	-1.0	-1.0
chr21	46432028	46432215	ENSG00000160299.16|PCNT|ZNF622|ZNF622	992	+	4.2082334	2.1199577	-1.0	-1.0
chr21	46326376	46326589	ENSG00000160299.16|PCNT|ZNF622|ZNF622	997	+	3.6427252	2.4890425	-1.0	-1.0
chr21	46388746	46388884	ENSG00000160299.16|PCNT|ZNF622|ZNF622	944	+	2.379202	1.2550617	-1.0	-1.0
chr21	46366848	46367139	ENSG00000160299.16|PCNT|ZNF622|ZNF622	962	+	2.4944139	1.4230341	-1.0	-1.0
chr21	46351428	46351540	ENSG00000160299.16|PCNT|ZNF622|ZNF622	998	+	7.236068	2.7943475	-1.0	-1.0
chr21	46412836	46412992	ENSG00000160299.16|PCNT|ZNF622|ZNF622	986	+	3.8693688	1.8651083	-1.0	-1.0
chr21	46498736	46498833	ENSG00000160305.17|DIP2A|ZNF622|ZNF622	910	+	2.1699247	1.0456303	-1.0	-1.0
chr21	46511416	46511614	ENSG00000160305.17|DIP2A|ZNF622|ZNF622	996	+	4.1871037	2.3819408	-1.0	-1.0
chr21	46545880	46546035	ENSG00000160305.17|DIP2A|ZNF622|ZNF622	970	+	2.5770755	1.518058	-1.0	-1.0
chr21	46541755	46541890	ENSG00000160305.17|DIP2A|ZNF622|ZNF622	956	+	3.0094447	1.3577248	-1.0	-1.0
chr21	46534003	46534108	ENSG00000160305.17|DIP2A|ZNF622|ZNF622	941	+	2.6581392	1.229996	-1.0	-1.0
chr21	46533543	46533647	ENSG00000160305.17|DIP2A|ZNF622|ZNF622	904	+	2.6333914	1.0163431	-1.0	-1.0
chr21	46496987	46497102	ENSG00000160305.17|DIP2A|ZNF622|ZNF622	925	+	2.6499362	1.1267804	-1.0	-1.0
chr21	46532131	46532237	ENSG00000160305.17|DIP2A|ZNF622|ZNF622	916	+	2.6301973	1.0768821	-1.0	-1.0
chr21	46537445	46537539	ENSG00000160305.17|DIP2A|ZNF622|ZNF622	979	+	2.9068894	1.6689742	-1.0	-1.0
chr21	46556933	46557033	ENSG00000160305.17|DIP2A|ZNF622|ZNF622	912	+	3.2094483	1.0559496	-1.0	-1.0
chr21	46554100	46554292	ENSG00000160305.17|DIP2A|ZNF622|ZNF622	984	+	2.96826	1.797788	-1.0	-1.0
chr21	46484756	46484828	ENSG00000160305.17|DIP2A|ZNF622|ZNF622	953	+	2.7548862	1.3246179	-1.0	-1.0
chr21	46549770	46549915	ENSG00000160305.17|DIP2A|ZNF622|ZNF622	944	+	3.1780083	1.2512993	-1.0	-1.0
chr21	46458948	46459222	ENSG00000160305.17|DIP2A|ZNF622|ZNF622	969	+	2.3604677	1.510692	-1.0	-1.0
chr21	46555918	46556143	ENSG00000160305.17|DIP2A|ZNF622|ZNF622	972	+	2.96681	1.5505673	-1.0	-1.0
chr21	46546944	46547044	ENSG00000160305.17|DIP2A|ZNF622|ZNF622	903	+	6.1975336	1.0130379	-1.0	-1.0
chr21	46509256	46509371	ENSG00000160305.17|DIP2A|ZNF622|ZNF622	997	+	4.2785873	2.5041351	-1.0	-1.0
chr21	46504327	46504489	ENSG00000160305.17|DIP2A|ZNF622|ZNF622	937	+	2.2103086	1.2036633	-1.0	-1.0
chr21	46636406	46636547	ENSG00000160310.17|PRMT2|ZNF622|ZNF622	968	+	3.963236	1.5003033	-1.0	-1.0
chr21	46635661	46635841	ENSG00000160310.17|PRMT2|ZNF622|ZNF622	952	+	2.8615038	1.31554	-1.0	-1.0
chr21	46649562	46649717	ENSG00000160310.17|PRMT2|ZNF622|ZNF622	915	+	4.7348022	1.0685227	-1.0	-1.0
chr21	46648452	46648612	ENSG00000160310.17|PRMT2|ZNF622|ZNF622	917	+	2.172442	1.0786558	-1.0	-1.0
chr21	46643530	46643630	ENSG00000160310.17|PRMT2|ZNF622|ZNF622	901	+	2.6244884	1.0051838	-1.0	-1.0
chr22	12603322	12603432	ENSG00000283023.1|AC116618.1|ZNF622|ZNF622	908	+	2.6754541	1.036036	-1.0	-1.0
chr22	12604669	12604739	ENSG00000283023.1|AC116618.1|ZNF622|ZNF622	968	+	4.285389	1.496179	-1.0	-1.0
chr22	16613828	16614018	ENSG00000100181.22|TPTEP1|ZNF622|ZNF622	941	+	1.8546263	1.2320018	-1.0	-1.0
chr22	16613841	16614031	ENSG00000283633.1|AP000547.3|ZNF622|ZNF622	941	+	1.868	1.2294861	-1.0	-1.0
chr22	16807858	16808078	ENSG00000172967.7|XKR3|ZNF622|ZNF622	960	-	2.6497169	1.3975391	-1.0	-1.0
chr22	17044882	17045000	ENSG00000237438.7|CECR7|ZNF622|ZNF622	940	+	3.3413963	1.2200814	-1.0	-1.0
chr22	17619460	17619528	ENSG00000131100.12|ATP6V1E1|ZNF622|ZNF622	958	-	2.8328886	1.3741697	-1.0	-1.0
chr22	17613135	17613315	ENSG00000131100.12|ATP6V1E1|ZNF622|ZNF622	946	-	2.595335	1.2661606	-1.0	-1.0
chr22	17600026	17600095	ENSG00000131100.12|ATP6V1E1|ZNF622|ZNF622	908	-	2.050626	1.0348989	-1.0	-1.0
chr22	17612758	17612873	ENSG00000131100.12|ATP6V1E1|ZNF622|ZNF622	927	-	2.3128352	1.1373811	-1.0	-1.0
chr22	17628602	17628742	ENSG00000131100.12|ATP6V1E1|ZNF622|ZNF622	956	-	1.9618508	1.3592181	-1.0	-1.0
chr22	17601019	17601181	ENSG00000131100.12|ATP6V1E1|ZNF622|ZNF622	950	-	3.022342	1.3036172	-1.0	-1.0
chr22	17689005	17689125	ENSG00000099968.17|BCL2L13|ZNF622|ZNF622	934	+	3.3801897	1.1784514	-1.0	-1.0
chr22	17726971	17727086	ENSG00000099968.17|BCL2L13|ZNF622|ZNF622	905	+	2.7632408	1.0213982	-1.0	-1.0
chr22	17900881	17900997	ENSG00000243156.7|MICAL3|ZNF622|ZNF622	941	-	3.383387	1.2307532	-1.0	-1.0
chr22	17906548	17906668	ENSG00000243156.7|MICAL3|ZNF622|ZNF622	908	-	6.2395077	1.0375288	-1.0	-1.0
chr22	17864867	17864972	ENSG00000243156.7|MICAL3|ZNF622|ZNF622	903	-	2.8972042	1.015094	-1.0	-1.0
chr22	17889033	17889230	ENSG00000243156.7|MICAL3|ZNF622|ZNF622	981	-	4.0164475	1.7253587	-1.0	-1.0
chr22	17901882	17901979	ENSG00000243156.7|MICAL3|ZNF622|ZNF622	906	-	2.8073523	1.0280621	-1.0	-1.0
chr22	17831963	17832088	ENSG00000243156.7|MICAL3|ZNF622|ZNF622	906	-	4.790811	1.0246392	-1.0	-1.0
chr22	17896723	17896848	ENSG00000243156.7|MICAL3|ZNF622|ZNF622	926	-	2.1891696	1.1326798	-1.0	-1.0
chr22	17885912	17886051	ENSG00000243156.7|MICAL3|ZNF622|ZNF622	952	-	3.954149	1.3149409	-1.0	-1.0
chr22	17904631	17904821	ENSG00000243156.7|MICAL3|ZNF622|ZNF622	949	-	2.6200507	1.2952822	-1.0	-1.0
chr22	18544651	18544776	ENSG00000274602.4|PI4KAP1|ZNF622|ZNF622	999	-	5.5585785	3.077701	-1.0	-1.0
chr22	18535858	18535993	ENSG00000274602.4|PI4KAP1|ZNF622|ZNF622	920	-	1.7680458	1.0946434	-1.0	-1.0
chr22	18536828	18537163	ENSG00000274602.4|PI4KAP1|ZNF622|ZNF622	944	-	1.7248381	1.2492919	-1.0	-1.0
chr22	19048458	19048638	ENSG00000070413.19|DGCR2|ZNF622|ZNF622	960	-	2.6342688	1.3953861	-1.0	-1.0
chr22	19064852	19064952	ENSG00000070413.19|DGCR2|ZNF622|ZNF622	901	-	2.6244884	1.0051064	-1.0	-1.0
chr22	19139611	19139729	ENSG00000100056.11|ESS2|ZNF622|ZNF622	971	-	3.275423	1.5399432	-1.0	-1.0
chr22	19142725	19142880	ENSG00000100056.11|ESS2|ZNF622|ZNF622	953	-	2.742425	1.3322995	-1.0	-1.0
chr22	19410715	19410778	ENSG00000100084.14|HIRA|ZNF622|ZNF622	941	-	2.1898246	1.2271463	-1.0	-1.0
chr22	19383619	19383705	ENSG00000100084.14|HIRA|ZNF622|ZNF622	949	-	1.8432751	1.2955824	-1.0	-1.0
chr22	19394341	19394501	ENSG00000100084.14|HIRA|ZNF622|ZNF622	966	-	1.9230075	1.4634644	-1.0	-1.0
chr22	19385555	19385690	ENSG00000100084.14|HIRA|ZNF622|ZNF622	937	-	1.9437557	1.2035099	-1.0	-1.0
chr22	19388483	19388554	ENSG00000100084.14|HIRA|ZNF622|ZNF622	915	-	2.5545876	1.0703716	-1.0	-1.0
chr22	19397991	19398087	ENSG00000100084.14|HIRA|ZNF622|ZNF622	906	-	1.754888	1.0270803	-1.0	-1.0
chr22	19396786	19396947	ENSG00000100084.14|HIRA|ZNF622|ZNF622	912	-	1.717702	1.0552306	-1.0	-1.0
chr22	19359365	19359484	ENSG00000100084.14|HIRA|ZNF622|ZNF622	913	-	2.066768	1.0591376	-1.0	-1.0
chr22	19410715	19410778	ENSG00000242259.8|C22orf39|ZNF622|ZNF622	941	-	2.1898246	1.2271463	-1.0	-1.0
chr22	19383619	19383705	ENSG00000242259.8|C22orf39|ZNF622|ZNF622	950	-	1.8432751	1.297521	-1.0	-1.0
chr22	19394341	19394501	ENSG00000242259.8|C22orf39|ZNF622|ZNF622	966	-	1.9230075	1.4652237	-1.0	-1.0
chr22	19388483	19388554	ENSG00000242259.8|C22orf39|ZNF622|ZNF622	915	-	2.5545876	1.0715456	-1.0	-1.0
chr22	19397991	19398087	ENSG00000242259.8|C22orf39|ZNF622|ZNF622	905	-	1.754888	1.0225548	-1.0	-1.0
chr22	19396786	19396947	ENSG00000242259.8|C22orf39|ZNF622|ZNF622	911	-	1.717702	1.0520473	-1.0	-1.0
chr22	19385520	19385690	ENSG00000242259.8|C22orf39|ZNF622|ZNF622	935	-	1.909515	1.1845155	-1.0	-1.0
chr22	19359365	19359484	ENSG00000242259.8|C22orf39|ZNF622|ZNF622	913	-	2.066768	1.0592461	-1.0	-1.0
chr22	19467826	19468003	ENSG00000070010.18|UFD1|ZNF622|ZNF622	938	-	1.689633	1.2073722	-1.0	-1.0
chr22	19456852	19456918	ENSG00000070010.18|UFD1|ZNF622|ZNF622	1000	-	2.6302137	4.1476107	-1.0	-1.0
chr22	19454619	19454830	ENSG00000070010.18|UFD1|ZNF622|ZNF622	998	-	2.2618349	2.6279848	-1.0	-1.0
chr22	19465201	19465351	ENSG00000070010.18|UFD1|ZNF622|ZNF622	992	-	2.1251292	2.0912383	-1.0	-1.0
chr22	19458070	19458139	ENSG00000070010.18|UFD1|ZNF622|ZNF622	941	-	1.6147105	1.2305578	-1.0	-1.0
chr22	19450609	19450814	ENSG00000070010.18|UFD1|ZNF622|ZNF622	985	-	2.2722287	1.8349198	-1.0	-1.0
chr22	19471686	19471808	ENSG00000070010.18|UFD1|ZNF622|ZNF622	982	-	2.0185275	1.7452381	-1.0	-1.0
chr22	19451689	19451914	ENSG00000070010.18|UFD1|ZNF622|ZNF622	962	-	2.1797643	1.4213685	-1.0	-1.0
chr22	19453829	19453934	ENSG00000070010.18|UFD1|ZNF622|ZNF622	910	-	1.6048414	1.0434933	-1.0	-1.0
chr22	19479027	19479215	ENSG00000070010.18|UFD1|ZNF622|ZNF622	986	-	2.000852	1.8496107	-1.0	-1.0
chr22	19455679	19455768	ENSG00000070010.18|UFD1|ZNF622|ZNF622	1000	-	2.8529978	3.8201327	-1.0	-1.0
chr22	19475469	19475602	ENSG00000070010.18|UFD1|ZNF622|ZNF622	939	-	1.6441473	1.2152802	-1.0	-1.0
chr22	19456586	19456634	ENSG00000070010.18|UFD1|ZNF622|ZNF622	999	-	3.5055273	3.2626443	-1.0	-1.0
chr22	19475067	19475100	ENSG00000070010.18|UFD1|ZNF622|ZNF622	901	-	1.8278195	1.0056511	-1.0	-1.0
chr22	19495980	19496029	ENSG00000093009.9|CDC45|ZNF622|ZNF622	989	+	2.4093912	1.9545541	-1.0	-1.0
chr22	19494326	19494382	ENSG00000093009.9|CDC45|ZNF622|ZNF622	992	+	2.7979562	2.1182184	-1.0	-1.0
chr22	19484005	19484110	ENSG00000093009.9|CDC45|ZNF622|ZNF622	925	+	2.7136545	1.1242418	-1.0	-1.0
chr22	19494473	19494602	ENSG00000093009.9|CDC45|ZNF622|ZNF622	925	+	1.9954841	1.1224029	-1.0	-1.0
chr22	19483861	19484005	ENSG00000093009.9|CDC45|ZNF622|ZNF622	999	+	2.3167033	3.170513	-1.0	-1.0
chr22	19479967	19480212	ENSG00000093009.9|CDC45|ZNF622|ZNF622	965	+	1.8217462	1.4498738	-1.0	-1.0
chr22	19482689	19482827	ENSG00000093009.9|CDC45|ZNF622|ZNF622	995	+	2.6787632	2.3086057	-1.0	-1.0
chr22	19480952	19481045	ENSG00000093009.9|CDC45|ZNF622|ZNF622	996	+	3.1233819	2.4507082	-1.0	-1.0
chr22	19507765	19507864	ENSG00000093009.9|CDC45|ZNF622|ZNF622	956	+	2.4020982	1.3592105	-1.0	-1.0
chr22	19497385	19497447	ENSG00000093009.9|CDC45|ZNF622|ZNF622	1000	+	3.5374336	4.093701	-1.0	-1.0
chr22	19719855	19720140	ENSG00000184702.18|SEPT5|ZNF622|ZNF622	958	+	2.570139	1.3776995	-1.0	-1.0
chr22	19720767	19720874	ENSG00000184702.18|SEPT5|ZNF622|ZNF622	942	+	1.7157463	1.233719	-1.0	-1.0
chr22	19720899	19721069	ENSG00000184702.18|SEPT5|ZNF622|ZNF622	915	+	4.8848224	1.0726284	-1.0	-1.0
chr22	19722934	19723034	ENSG00000184702.18|SEPT5|ZNF622|ZNF622	906	+	2.2630339	1.0268847	-1.0	-1.0
chr22	19721639	19721854	ENSG00000184702.18|SEPT5|ZNF622|ZNF622	967	+	2.1819537	1.475976	-1.0	-1.0
chr22	19721934	19722179	ENSG00000184702.18|SEPT5|ZNF622|ZNF622	939	+	2.457709	1.21726	-1.0	-1.0
chr22	19722189	19722399	ENSG00000184702.18|SEPT5|ZNF622|ZNF622	960	+	2.466054	1.3953817	-1.0	-1.0
chr22	19721339	19721494	ENSG00000184702.18|SEPT5|ZNF622|ZNF622	934	+	2.9598894	1.1776792	-1.0	-1.0
chr22	19720319	19720449	ENSG00000184702.18|SEPT5|ZNF622|ZNF622	977	+	1.9279207	1.6435431	-1.0	-1.0
chr22	19895406	19895571	ENSG00000184470.20|TXNRD2|ZNF622|ZNF622	927	-	2.2361407	1.1351252	-1.0	-1.0
chr22	19918859	19918994	ENSG00000184470.20|TXNRD2|ZNF622|ZNF622	933	-	2.1275394	1.1727167	-1.0	-1.0
chr22	19911302	19911442	ENSG00000184470.20|TXNRD2|ZNF622|ZNF622	943	-	2.4243863	1.2475727	-1.0	-1.0
chr22	19918142	19918221	ENSG00000184470.20|TXNRD2|ZNF622|ZNF622	939	-	2.6438549	1.2146937	-1.0	-1.0
chr22	19964109	19964249	ENSG00000093010.13|COMT|ZNF622|ZNF622	931	+	1.8580543	1.161785	-1.0	-1.0
chr22	19979091	19979206	ENSG00000099889.13|ARVCF|ZNF622|ZNF622	910	-	2.6879458	1.0433898	-1.0	-1.0
chr22	20062022	20062182	ENSG00000183597.15|TANGO2|ZNF622|ZNF622	917	+	1.9053754	1.080367	-1.0	-1.0
chr22	20062502	20062617	ENSG00000183597.15|TANGO2|ZNF622|ZNF622	903	+	2.1553245	1.0136379	-1.0	-1.0
chr22	20063067	20063332	ENSG00000183597.15|TANGO2|ZNF622|ZNF622	936	+	2.5589564	1.1941239	-1.0	-1.0
chr22	20061802	20061952	ENSG00000183597.15|TANGO2|ZNF622|ZNF622	928	+	2.091145	1.1425859	-1.0	-1.0
chr22	20061619	20061802	ENSG00000183597.15|TANGO2|ZNF622|ZNF622	975	+	3.6426075	1.6064574	-1.0	-1.0
chr22	20107270	20107460	ENSG00000128191.15|DGCR8|ZNF622|ZNF622	993	+	3.0211186	2.1695528	-1.0	-1.0
chr22	20110489	20110589	ENSG00000128191.15|DGCR8|ZNF622|ZNF622	905	+	2.2630339	1.0218519	-1.0	-1.0
chr22	20108830	20109070	ENSG00000128191.15|DGCR8|ZNF622|ZNF622	994	+	2.711786	2.1984837	-1.0	-1.0
chr22	20091434	20091632	ENSG00000128191.15|DGCR8|ZNF622|ZNF622	1000	+	3.8322442	4.7310076	-1.0	-1.0
chr22	20086941	20087316	ENSG00000128191.15|DGCR8|ZNF622|ZNF622	993	+	2.2480886	2.1764786	-1.0	-1.0
chr22	20092808	20092907	ENSG00000128191.15|DGCR8|ZNF622|ZNF622	975	+	2.0824625	1.6105882	-1.0	-1.0
chr22	20094711	20094795	ENSG00000128191.15|DGCR8|ZNF622|ZNF622	972	+	2.1822035	1.5568281	-1.0	-1.0
chr22	20111744	20111864	ENSG00000128191.15|DGCR8|ZNF622|ZNF622	905	+	2.6888657	1.0228509	-1.0	-1.0
chr22	20085686	20086771	ENSG00000128191.15|DGCR8|ZNF622|ZNF622	991	+	2.4666402	2.0522263	-1.0	-1.0
chr22	20089668	20090253	ENSG00000128191.15|DGCR8|ZNF622|ZNF622	998	+	2.7000802	2.8233514	-1.0	-1.0
chr22	20091868	20091970	ENSG00000128191.15|DGCR8|ZNF622|ZNF622	992	+	2.547369	2.1014118	-1.0	-1.0
chr22	20106176	20106277	ENSG00000128191.15|DGCR8|ZNF622|ZNF622	968	+	2.110276	1.4925711	-1.0	-1.0
chr22	20111199	20111299	ENSG00000128191.15|DGCR8|ZNF622|ZNF622	908	+	2.292781	1.0361667	-1.0	-1.0
chr22	20086786	20086926	ENSG00000128191.15|DGCR8|ZNF622|ZNF622	914	+	1.7999243	1.0658913	-1.0	-1.0
chr22	20080246	20080383	ENSG00000128191.15|DGCR8|ZNF622|ZNF622	993	+	2.4901834	2.1261556	-1.0	-1.0
chr22	20106566	20106821	ENSG00000128191.15|DGCR8|ZNF622|ZNF622	998	+	2.977662	2.6738286	-1.0	-1.0
chr22	20086057	20086142	ENSG00000284464.1|MIR1306|ZNF622|ZNF622	946	+	2.2587342	1.2694883	-1.0	-1.0
chr22	20115624	20115804	ENSG00000099899.14|TRMT2A|ZNF622|ZNF622	936	-	2.4443324	1.1962055	-1.0	-1.0
chr22	20113135	20113270	ENSG00000099899.14|TRMT2A|ZNF622|ZNF622	911	-	2.006548	1.0483617	-1.0	-1.0
chr22	20114760	20114876	ENSG00000099899.14|TRMT2A|ZNF622|ZNF622	992	-	2.9423184	2.0924938	-1.0	-1.0
chr22	20114964	20115144	ENSG00000099899.14|TRMT2A|ZNF622|ZNF622	959	-	2.1904492	1.3888464	-1.0	-1.0
chr22	20115174	20115354	ENSG00000099899.14|TRMT2A|ZNF622|ZNF622	914	-	2.391705	1.0646365	-1.0	-1.0
chr22	20114088	20114203	ENSG00000099899.14|TRMT2A|ZNF622|ZNF622	905	-	2.6629627	1.0242941	-1.0	-1.0
chr22	20125328	20125483	ENSG00000099901.16|RANBP1|ZNF622|ZNF622	977	+	1.9523394	1.6412182	-1.0	-1.0
chr22	20126522	20126627	ENSG00000099901.16|RANBP1|ZNF622|ZNF622	901	+	2.6244884	1.004406	-1.0	-1.0
chr22	20122263	20122403	ENSG00000099901.16|RANBP1|ZNF622|ZNF622	927	+	1.2628978	1.1371359	-1.0	-1.0
chr22	20117433	20117664	ENSG00000099901.16|RANBP1|ZNF622|ZNF622	1000	+	2.280192	3.4172335	-1.0	-1.0
chr22	20126917	20127087	ENSG00000099901.16|RANBP1|ZNF622|ZNF622	941	+	1.7861725	1.2309376	-1.0	-1.0
chr22	20122418	20122568	ENSG00000099901.16|RANBP1|ZNF622|ZNF622	958	+	3.9678342	1.3761021	-1.0	-1.0
chr22	20118833	20118958	ENSG00000099901.16|RANBP1|ZNF622|ZNF622	927	+	3.247089	1.1373558	-1.0	-1.0
chr22	20584599	20584804	ENSG00000099917.17|MED15|ZNF622|ZNF622	963	+	6.5516777	1.4331988	-1.0	-1.0
chr22	20537116	20537215	ENSG00000099917.17|MED15|ZNF622|ZNF622	973	+	2.0466936	1.5747848	-1.0	-1.0
chr22	20559438	20559633	ENSG00000099917.17|MED15|ZNF622|ZNF622	942	+	3.3646889	1.2378232	-1.0	-1.0
chr22	20564464	20564688	ENSG00000099917.17|MED15|ZNF622|ZNF622	994	+	2.394843	2.2532487	-1.0	-1.0
chr22	20568520	20568631	ENSG00000099917.17|MED15|ZNF622|ZNF622	984	+	2.16093	1.7863975	-1.0	-1.0
chr22	20582770	20583247	ENSG00000099917.17|MED15|ZNF622|ZNF622	990	+	2.362573	2.0199718	-1.0	-1.0
chr22	20553096	20553174	ENSG00000099917.17|MED15|ZNF622|ZNF622	935	+	1.7248933	1.1892617	-1.0	-1.0
chr22	20566464	20566574	ENSG00000099917.17|MED15|ZNF622|ZNF622	923	+	1.7864115	1.1161735	-1.0	-1.0
chr22	20582500	20582670	ENSG00000099917.17|MED15|ZNF622|ZNF622	925	+	2.2489133	1.1235775	-1.0	-1.0
chr22	20566594	20566817	ENSG00000099917.17|MED15|ZNF622|ZNF622	933	+	1.7119505	1.1738588	-1.0	-1.0
chr22	20584334	20584504	ENSG00000099917.17|MED15|ZNF622|ZNF622	915	+	1.5957453	1.0681545	-1.0	-1.0
chr22	20507590	20507746	ENSG00000099917.17|MED15|ZNF622|ZNF622	950	+	1.4737271	1.3047451	-1.0	-1.0
chr22	20554863	20555143	ENSG00000099917.17|MED15|ZNF622|ZNF622	996	+	2.3478396	2.372973	-1.0	-1.0
chr22	20583329	20583484	ENSG00000099917.17|MED15|ZNF622|ZNF622	992	+	2.295295	2.11805	-1.0	-1.0
chr22	20585034	20585344	ENSG00000099917.17|MED15|ZNF622|ZNF622	966	+	2.0408132	1.4699867	-1.0	-1.0
chr22	20798537	20798682	ENSG00000241973.10|PI4KA|ZNF622|ZNF622	953	-	2.050501	1.3313395	-1.0	-1.0
chr22	20734454	20734594	ENSG00000241973.10|PI4KA|ZNF622|ZNF622	949	-	3.0859885	1.2946078	-1.0	-1.0
chr22	20742227	20742355	ENSG00000241973.10|PI4KA|ZNF622|ZNF622	966	-	2.1480882	1.4639224	-1.0	-1.0
chr22	20744627	20744720	ENSG00000241973.10|PI4KA|ZNF622|ZNF622	963	-	2.0809205	1.4286146	-1.0	-1.0
chr22	20721297	20721437	ENSG00000241973.10|PI4KA|ZNF622|ZNF622	930	-	2.207195	1.1525873	-1.0	-1.0
chr22	20803200	20803315	ENSG00000241973.10|PI4KA|ZNF622|ZNF622	909	-	1.5534	1.0403141	-1.0	-1.0
chr22	20712797	20713002	ENSG00000241973.10|PI4KA|ZNF622|ZNF622	972	-	3.3528907	1.5484889	-1.0	-1.0
chr22	20764799	20764950	ENSG00000241973.10|PI4KA|ZNF622|ZNF622	961	-	1.8393605	1.4136624	-1.0	-1.0
chr22	20838619	20838731	ENSG00000241973.10|PI4KA|ZNF622|ZNF622	906	-	1.8465166	1.0278511	-1.0	-1.0
chr22	20799039	20799234	ENSG00000241973.10|PI4KA|ZNF622|ZNF622	925	-	1.9864169	1.1234565	-1.0	-1.0
chr22	20726430	20726541	ENSG00000241973.10|PI4KA|ZNF622|ZNF622	923	-	2.0923336	1.1135323	-1.0	-1.0
chr22	20834561	20834655	ENSG00000241973.10|PI4KA|ZNF622|ZNF622	928	-	1.8231227	1.1422588	-1.0	-1.0
chr22	20714627	20714700	ENSG00000241973.10|PI4KA|ZNF622|ZNF622	915	-	2.5545876	1.0710568	-1.0	-1.0
chr22	20813357	20813506	ENSG00000241973.10|PI4KA|ZNF622|ZNF622	955	-	2.0515378	1.3452324	-1.0	-1.0
chr22	20713197	20713390	ENSG00000241973.10|PI4KA|ZNF622|ZNF622	976	-	2.6413448	1.6255522	-1.0	-1.0
chr22	20734025	20734194	ENSG00000241973.10|PI4KA|ZNF622|ZNF622	909	-	2.5284507	1.0417418	-1.0	-1.0
chr22	20801977	20802082	ENSG00000241973.10|PI4KA|ZNF622|ZNF622	905	-	1.6060004	1.0215026	-1.0	-1.0
chr22	20729891	20730001	ENSG00000241973.10|PI4KA|ZNF622|ZNF622	954	-	2.0534778	1.3401864	-1.0	-1.0
chr22	20749904	20749994	ENSG00000241973.10|PI4KA|ZNF622|ZNF622	983	-	2.6629648	1.772884	-1.0	-1.0
chr22	20765584	20765693	ENSG00000241973.10|PI4KA|ZNF622|ZNF622	988	-	3.0203311	1.9316928	-1.0	-1.0
chr22	20709917	20710037	ENSG00000241973.10|PI4KA|ZNF622|ZNF622	901	-	3.129278	1.0056984	-1.0	-1.0
chr22	20820538	20820611	ENSG00000241973.10|PI4KA|ZNF622|ZNF622	977	-	2.3479235	1.6414175	-1.0	-1.0
chr22	20710622	20711062	ENSG00000241973.10|PI4KA|ZNF622|ZNF622	996	-	2.9374173	2.35401	-1.0	-1.0
chr22	20710177	20710277	ENSG00000241973.10|PI4KA|ZNF622|ZNF622	904	-	6.1975336	1.0179696	-1.0	-1.0
chr22	20727748	20727864	ENSG00000241973.10|PI4KA|ZNF622|ZNF622	914	-	1.6129948	1.0637479	-1.0	-1.0
chr22	20796145	20796314	ENSG00000241973.10|PI4KA|ZNF622|ZNF622	995	-	2.7160199	2.292647	-1.0	-1.0
chr22	20742667	20742777	ENSG00000241973.10|PI4KA|ZNF622|ZNF622	911	-	1.6896952	1.0506226	-1.0	-1.0
chr22	20712485	20712605	ENSG00000241973.10|PI4KA|ZNF622|ZNF622	919	-	2.7308342	1.094182	-1.0	-1.0
chr22	20824325	20824414	ENSG00000241973.10|PI4KA|ZNF622|ZNF622	954	-	2.4374049	1.3362052	-1.0	-1.0
chr22	20707885	20708098	ENSG00000241973.10|PI4KA|ZNF622|ZNF622	938	-	2.0788314	1.2066708	-1.0	-1.0
chr22	20732970	20733098	ENSG00000241973.10|PI4KA|ZNF622|ZNF622	917	-	1.6864839	1.0821137	-1.0	-1.0
chr22	20752912	20753022	ENSG00000241973.10|PI4KA|ZNF622|ZNF622	930	-	1.8023629	1.1577878	-1.0	-1.0
chr22	20747593	20747702	ENSG00000241973.10|PI4KA|ZNF622|ZNF622	908	-	1.6032404	1.0360396	-1.0	-1.0
chr22	20729631	20729711	ENSG00000241973.10|PI4KA|ZNF622|ZNF622	911	-	1.5501978	1.0503224	-1.0	-1.0
chr22	20819640	20819745	ENSG00000241973.10|PI4KA|ZNF622|ZNF622	908	-	1.5004663	1.0363183	-1.0	-1.0
chr22	20718692	20718817	ENSG00000241973.10|PI4KA|ZNF622|ZNF622	998	-	2.1889856	2.7719624	-1.0	-1.0
chr22	20729312	20729506	ENSG00000241973.10|PI4KA|ZNF622|ZNF622	985	-	2.4627783	1.820427	-1.0	-1.0
chr22	20883470	20883569	ENSG00000099940.11|SNAP29|ZNF622|ZNF622	939	+	1.9385998	1.2122189	-1.0	-1.0
chr22	20881048	20881134	ENSG00000099940.11|SNAP29|ZNF622|ZNF622	964	+	2.2172308	1.4447196	-1.0	-1.0
chr22	20859242	20859342	ENSG00000099940.11|SNAP29|ZNF622|ZNF622	938	+	1.8220022	1.2094712	-1.0	-1.0
chr22	20887678	20887838	ENSG00000099940.11|SNAP29|ZNF622|ZNF622	947	+	1.8639219	1.2738123	-1.0	-1.0
chr22	20870336	20870601	ENSG00000099940.11|SNAP29|ZNF622|ZNF622	974	+	2.478758	1.5895638	-1.0	-1.0
chr22	20858982	20859217	ENSG00000099940.11|SNAP29|ZNF622|ZNF622	977	+	2.3683982	1.6405319	-1.0	-1.0
chr22	20918115	20918240	ENSG00000099942.12|CRKL|ZNF622|ZNF622	977	+	1.4733981	1.6456761	-1.0	-1.0
chr22	20949710	20949810	ENSG00000099942.12|CRKL|ZNF622|ZNF622	923	+	1.6347162	1.1109298	-1.0	-1.0
chr22	20933838	20934058	ENSG00000099942.12|CRKL|ZNF622|ZNF622	991	+	1.8728781	2.0406725	-1.0	-1.0
chr22	20917425	20917590	ENSG00000099942.12|CRKL|ZNF622|ZNF622	951	+	2.1665652	1.3116522	-1.0	-1.0
chr22	20991164	20991269	ENSG00000099949.18|LZTR1|ZNF622|ZNF622	916	+	2.9741797	1.0743732	-1.0	-1.0
chr22	20995669	20995854	ENSG00000099949.18|LZTR1|ZNF622|ZNF622	916	+	2.2363627	1.0772331	-1.0	-1.0
chr22	20994391	20994696	ENSG00000099949.18|LZTR1|ZNF622|ZNF622	943	+	2.5822244	1.2460439	-1.0	-1.0
chr22	20992228	20992398	ENSG00000099949.18|LZTR1|ZNF622|ZNF622	915	+	2.496301	1.0724931	-1.0	-1.0
chr22	20996727	20996852	ENSG00000099949.18|LZTR1|ZNF622|ZNF622	922	+	2.9721775	1.1081802	-1.0	-1.0
chr22	20982282	20982382	ENSG00000099949.18|LZTR1|ZNF622|ZNF622	901	+	2.6244884	1.0058627	-1.0	-1.0
chr22	20991717	20991829	ENSG00000099949.18|LZTR1|ZNF622|ZNF622	917	+	2.2353165	1.0798471	-1.0	-1.0
chr22	20992793	20992904	ENSG00000099949.18|LZTR1|ZNF622|ZNF622	906	+	2.190122	1.0283188	-1.0	-1.0
chr22	20994203	20994300	ENSG00000099949.18|LZTR1|ZNF622|ZNF622	908	+	2.050626	1.0353198	-1.0	-1.0
chr22	20994869	20995059	ENSG00000099949.18|LZTR1|ZNF622|ZNF622	949	+	2.5283022	1.2916789	-1.0	-1.0
chr22	21001176	21001331	ENSG00000184436.11|THAP7|ZNF622|ZNF622	909	-	2.1031444	1.043308	-1.0	-1.0
chr22	21446311	21446436	ENSG00000169635.9|HIC2|ZNF622|ZNF622	910	+	1.778351	1.0474806	-1.0	-1.0
chr22	21445781	21446271	ENSG00000169635.9|HIC2|ZNF622|ZNF622	967	+	2.441178	1.4817095	-1.0	-1.0
chr22	21486799	21486954	ENSG00000183506.17|PI4KAP2|ZNF622|ZNF622	993	-	2.299297	2.1369007	-1.0	-1.0
chr22	21484029	21484129	ENSG00000183506.17|PI4KAP2|ZNF622|ZNF622	993	-	6.834965	2.1506264	-1.0	-1.0
chr22	21487871	21488023	ENSG00000183506.17|PI4KAP2|ZNF622|ZNF622	996	-	2.114976	2.4455807	-1.0	-1.0
chr22	21479929	21480002	ENSG00000183506.17|PI4KAP2|ZNF622|ZNF622	973	-	2.0538673	1.5610874	-1.0	-1.0
chr22	21483019	21483090	ENSG00000183506.17|PI4KAP2|ZNF622|ZNF622	988	-	2.0410278	1.9203805	-1.0	-1.0
chr22	21592860	21592956	ENSG00000185651.14|UBE2L3|ZNF622|ZNF622	931	+	1.5629369	1.1608213	-1.0	-1.0
chr22	21610906	21611016	ENSG00000185651.14|UBE2L3|ZNF622|ZNF622	909	+	1.4020368	1.0431865	-1.0	-1.0
chr22	21567651	21567801	ENSG00000185651.14|UBE2L3|ZNF622|ZNF622	943	+	2.084268	1.2471228	-1.0	-1.0
chr22	21669972	21670157	ENSG00000207751.3|MIR130B|ZNF622|ZNF622	905	+	2.557666	1.0241765	-1.0	-1.0
chr22	21665966	21666191	ENSG00000207751.3|MIR130B|ZNF622|ZNF622	1000	+	4.396561	3.4531581	-1.0	-1.0
chr22	21669972	21670157	ENSG00000100023.18|PPIL2|ZNF622|ZNF622	905	+	2.557666	1.0241227	-1.0	-1.0
chr22	21684752	21684913	ENSG00000100023.18|PPIL2|ZNF622|ZNF622	978	+	1.930961	1.6524451	-1.0	-1.0
chr22	21666008	21666131	ENSG00000100023.18|PPIL2|ZNF622|ZNF622	1000	+	4.3204093	4.320719	-1.0	-1.0
chr22	21693815	21693872	ENSG00000100023.18|PPIL2|ZNF622|ZNF622	963	+	2.4594314	1.4315268	-1.0	-1.0
chr22	21687642	21687732	ENSG00000100023.18|PPIL2|ZNF622|ZNF622	964	+	1.921998	1.4378216	-1.0	-1.0
chr22	21694966	21695096	ENSG00000100023.18|PPIL2|ZNF622|ZNF622	935	+	1.792279	1.188145	-1.0	-1.0
chr22	21675063	21675115	ENSG00000100023.18|PPIL2|ZNF622|ZNF622	997	+	3.6438544	2.5605412	-1.0	-1.0
chr22	21683181	21683257	ENSG00000100023.18|PPIL2|ZNF622|ZNF622	992	+	2.523562	2.1003282	-1.0	-1.0
chr22	21681298	21681390	ENSG00000100023.18|PPIL2|ZNF622|ZNF622	987	+	2.426265	1.8939207	-1.0	-1.0
chr22	21686891	21686998	ENSG00000100023.18|PPIL2|ZNF622|ZNF622	965	+	1.8786095	1.45326	-1.0	-1.0
chr22	21672329	21672381	ENSG00000100023.18|PPIL2|ZNF622|ZNF622	960	+	1.9068911	1.3964454	-1.0	-1.0
chr22	21695386	21695506	ENSG00000100023.18|PPIL2|ZNF622|ZNF622	933	+	1.9427867	1.1744372	-1.0	-1.0
chr22	21688731	21688849	ENSG00000100023.18|PPIL2|ZNF622|ZNF622	987	+	2.3716145	1.8812281	-1.0	-1.0
chr22	21670655	21670935	ENSG00000100023.18|PPIL2|ZNF622|ZNF622	970	+	2.39987	1.5157772	-1.0	-1.0
chr22	21670960	21671059	ENSG00000100023.18|PPIL2|ZNF622|ZNF622	904	+	1.4764388	1.0198271	-1.0	-1.0
chr22	21686482	21686558	ENSG00000100023.18|PPIL2|ZNF622|ZNF622	947	+	2.0119731	1.2732297	-1.0	-1.0
chr22	21682436	21682526	ENSG00000100023.18|PPIL2|ZNF622|ZNF622	999	+	2.4648864	2.851366	-1.0	-1.0
chr22	21694592	21694812	ENSG00000100023.18|PPIL2|ZNF622|ZNF622	964	+	2.4098353	1.4444304	-1.0	-1.0
chr22	21799011	21799128	ENSG00000100030.14|MAPK1|ZNF622|ZNF622	998	-	2.6759818	2.6692226	-1.0	-1.0
chr22	21798888	21799011	ENSG00000100030.14|MAPK1|ZNF622|ZNF622	909	-	1.9189494	1.0387937	-1.0	-1.0
chr22	21867321	21867441	ENSG00000100030.14|MAPK1|ZNF622|ZNF622	906	-	1.3569201	1.0276163	-1.0	-1.0
chr22	21807663	21807828	ENSG00000100030.14|MAPK1|ZNF622|ZNF622	972	-	1.6245795	1.5460378	-1.0	-1.0
chr22	21769219	21769399	ENSG00000100030.14|MAPK1|ZNF622|ZNF622	934	-	1.6691631	1.1778207	-1.0	-1.0
chr22	21803053	21803153	ENSG00000100030.14|MAPK1|ZNF622|ZNF622	906	-	4.0874496	1.0282753	-1.0	-1.0
chr22	21772872	21772977	ENSG00000100030.14|MAPK1|ZNF622|ZNF622	983	-	1.6659422	1.7801523	-1.0	-1.0
chr22	21960320	21960449	ENSG00000100038.19|TOP3B|ZNF622|ZNF622	954	-	1.8435056	1.3384871	-1.0	-1.0
chr22	21964160	21964310	ENSG00000100038.19|TOP3B|ZNF622|ZNF622	996	-	2.8256316	2.4395866	-1.0	-1.0
chr22	21957904	21958059	ENSG00000100038.19|TOP3B|ZNF622|ZNF622	918	-	2.6735165	1.0837698	-1.0	-1.0
chr22	21965284	21965375	ENSG00000100038.19|TOP3B|ZNF622|ZNF622	996	-	2.7979562	2.3778017	-1.0	-1.0
chr22	21972548	21972713	ENSG00000100038.19|TOP3B|ZNF622|ZNF622	971	-	2.0977397	1.5322057	-1.0	-1.0
chr22	21982654	21982816	ENSG00000100038.19|TOP3B|ZNF622|ZNF622	988	-	2.6752875	1.930218	-1.0	-1.0
chr22	21958194	21958329	ENSG00000100038.19|TOP3B|ZNF622|ZNF622	908	-	1.9074762	1.0340993	-1.0	-1.0
chr22	21974356	21974488	ENSG00000100038.19|TOP3B|ZNF622|ZNF622	926	-	1.7907469	1.1334625	-1.0	-1.0
chr22	21968618	21968775	ENSG00000100038.19|TOP3B|ZNF622|ZNF622	960	-	2.0440893	1.3938566	-1.0	-1.0
chr22	21971876	21971951	ENSG00000100038.19|TOP3B|ZNF622|ZNF622	972	-	2.1375039	1.5568365	-1.0	-1.0
chr22	21967602	21967716	ENSG00000100038.19|TOP3B|ZNF622|ZNF622	986	-	2.3058496	1.8613138	-1.0	-1.0
chr22	21959141	21959246	ENSG00000100038.19|TOP3B|ZNF622|ZNF622	911	-	1.6222367	1.0496354	-1.0	-1.0
chr22	21970209	21970406	ENSG00000100038.19|TOP3B|ZNF622|ZNF622	983	-	2.34423	1.7697744	-1.0	-1.0
chr22	21959501	21959731	ENSG00000100038.19|TOP3B|ZNF622|ZNF622	945	-	1.9731833	1.2604369	-1.0	-1.0
chr22	21975639	21975884	ENSG00000100038.19|TOP3B|ZNF622|ZNF622	997	-	2.9462197	2.5723073	-1.0	-1.0
chr22	21970979	21971079	ENSG00000100038.19|TOP3B|ZNF622|ZNF622	915	-	1.9772801	1.0691359	-1.0	-1.0
chr22	21958469	21958684	ENSG00000100038.19|TOP3B|ZNF622|ZNF622	929	-	1.6870282	1.1477298	-1.0	-1.0
chr22	21962352	21962892	ENSG00000100038.19|TOP3B|ZNF622|ZNF622	954	-	2.134658	1.3358483	-1.0	-1.0
chr22	22303987	22304114	ENSG00000272779.1|AC245060.4|ZNF622|ZNF622	991	+	6.813496	2.0523582	-1.0	-1.0
chr22	22306832	22307017	ENSG00000272779.1|AC245060.4|ZNF622|ZNF622	984	+	2.7732198	1.7877657	-1.0	-1.0
chr22	22307105	22307280	ENSG00000272779.1|AC245060.4|ZNF622|ZNF622	997	+	2.8008404	2.542774	-1.0	-1.0
chr22	22309735	22309875	ENSG00000272779.1|AC245060.4|ZNF622|ZNF622	951	+	3.953992	1.3098781	-1.0	-1.0
chr22	22303223	22303297	ENSG00000272779.1|AC245060.4|ZNF622|ZNF622	990	+	3.1375024	1.9958644	-1.0	-1.0
chr22	22488435	22488615	ENSG00000275004.3|ZNF280B|ZNF622|ZNF622	929	-	2.502341	1.1474633	-1.0	-1.0
chr22	22489050	22489160	ENSG00000275004.3|ZNF280B|ZNF622|ZNF622	906	-	2.9164414	1.0281613	-1.0	-1.0
chr22	22494062	22494177	ENSG00000275004.3|ZNF280B|ZNF622|ZNF622	910	-	6.3613634	1.0472054	-1.0	-1.0
chr22	22487885	22488040	ENSG00000275004.3|ZNF280B|ZNF622|ZNF622	927	-	2.8478198	1.1367314	-1.0	-1.0
chr22	22489285	22489410	ENSG00000275004.3|ZNF280B|ZNF622|ZNF622	920	-	3.2335944	1.0965645	-1.0	-1.0
chr22	22520088	22520270	ENSG00000169548.3|ZNF280A|ZNF622|ZNF622	920	-	2.6048484	1.0944554	-1.0	-1.0
chr22	22515515	22515701	ENSG00000169548.3|ZNF280A|ZNF622|ZNF622	921	-	5.289078	1.1003191	-1.0	-1.0
chr22	22557101	22557591	ENSG00000185686.17|PRAME|ZNF622|ZNF622	983	-	1.5523286	1.7763839	-1.0	-1.0
chr22	22550753	22551089	ENSG00000185686.17|PRAME|ZNF622|ZNF622	991	-	1.5738112	2.0501459	-1.0	-1.0
chr22	22547700	22547965	ENSG00000185686.17|PRAME|ZNF622|ZNF622	952	-	1.566406	1.3177576	-1.0	-1.0
chr22	22550429	22550614	ENSG00000185686.17|PRAME|ZNF622|ZNF622	908	-	2.7316198	1.033954	-1.0	-1.0
chr22	22549900	22550334	ENSG00000185686.17|PRAME|ZNF622|ZNF622	1000	-	2.1801462	3.9175465	-1.0	-1.0
chr22	22549725	22549870	ENSG00000185686.17|PRAME|ZNF622|ZNF622	974	-	1.2633188	1.5917617	-1.0	-1.0
chr22	22558995	22559095	ENSG00000185686.17|PRAME|ZNF622|ZNF622	903	-	1.3975931	1.0136216	-1.0	-1.0
chr22	22556811	22557081	ENSG00000185686.17|PRAME|ZNF622|ZNF622	976	-	1.3745664	1.6161484	-1.0	-1.0
chr22	22548085	22548275	ENSG00000185686.17|PRAME|ZNF622|ZNF622	947	-	1.2283096	1.2753103	-1.0	-1.0
chr22	23289516	23289646	ENSG00000186716.20|BCR|ZNF622|ZNF622	943	+	1.6174682	1.2408905	-1.0	-1.0
chr22	23181194	23181389	ENSG00000186716.20|BCR|ZNF622|ZNF622	914	+	1.9073918	1.0658805	-1.0	-1.0
chr22	23181759	23181989	ENSG00000186716.20|BCR|ZNF622|ZNF622	943	+	1.7353705	1.2473094	-1.0	-1.0
chr22	23290271	23290476	ENSG00000186716.20|BCR|ZNF622|ZNF622	977	+	2.8434312	1.6324227	-1.0	-1.0
chr22	23287158	23287273	ENSG00000186716.20|BCR|ZNF622|ZNF622	984	+	2.1953993	1.7973365	-1.0	-1.0
chr22	23261434	23261540	ENSG00000186716.20|BCR|ZNF622|ZNF622	914	+	1.7588075	1.0665199	-1.0	-1.0
chr22	23285082	23285197	ENSG00000186716.20|BCR|ZNF622|ZNF622	926	+	1.6680777	1.1330816	-1.0	-1.0
chr22	23283973	23284093	ENSG00000186716.20|BCR|ZNF622|ZNF622	913	+	1.5153363	1.0604417	-1.0	-1.0
chr22	23705428	23705541	ENSG00000228315.11|GUSBP11|ZNF622|ZNF622	975	-	3.551438	1.6094482	-1.0	-1.0
chr22	23695378	23695478	ENSG00000228315.11|GUSBP11|ZNF622|ZNF622	910	-	6.250001	1.0479671	-1.0	-1.0
chr22	23695380	23695525	ENSG00000272578.5|AP000347.1|ZNF622|ZNF622	908	-	4.2054768	1.0375737	-1.0	-1.0
chr22	23705428	23705541	ENSG00000272578.5|AP000347.1|ZNF622|ZNF622	976	-	3.551438	1.622578	-1.0	-1.0
chr22	23705428	23705541	ENSG00000273000.5|AP000347.2|ZNF622|ZNF622	975	-	3.551438	1.6102841	-1.0	-1.0
chr22	23793558	23793683	ENSG00000099956.18|SMARCB1|ZNF622|ZNF622	906	+	2.6908312	1.0280519	-1.0	-1.0
chr22	24063033	24063146	ENSG00000099991.17|CABIN1|ZNF622|ZNF622	925	+	2.5768914	1.1257422	-1.0	-1.0
chr22	24167198	24167308	ENSG00000099991.17|CABIN1|ZNF622|ZNF622	904	+	2.867434	1.018565	-1.0	-1.0
chr22	24042903	24043068	ENSG00000099991.17|CABIN1|ZNF622|ZNF622	914	+	1.8869251	1.0663975	-1.0	-1.0
chr22	24091667	24091767	ENSG00000099991.17|CABIN1|ZNF622|ZNF622	904	+	1.9068909	1.0160209	-1.0	-1.0
chr22	24038362	24038461	ENSG00000099991.17|CABIN1|ZNF622|ZNF622	932	+	2.4329586	1.1686486	-1.0	-1.0
chr22	24056191	24056421	ENSG00000099991.17|CABIN1|ZNF622|ZNF622	978	+	2.9801292	1.6551213	-1.0	-1.0
chr22	24059928	24060133	ENSG00000099991.17|CABIN1|ZNF622|ZNF622	925	+	2.448094	1.1277056	-1.0	-1.0
chr22	24070804	24070974	ENSG00000099991.17|CABIN1|ZNF622|ZNF622	909	+	2.2740889	1.0402637	-1.0	-1.0
chr22	24083287	24083387	ENSG00000099991.17|CABIN1|ZNF622|ZNF622	906	+	2.8073523	1.0281018	-1.0	-1.0
chr22	24113570	24113748	ENSG00000099991.17|CABIN1|ZNF622|ZNF622	967	+	3.15753	1.4876282	-1.0	-1.0
chr22	24049095	24049215	ENSG00000099991.17|CABIN1|ZNF622|ZNF622	980	+	3.560808	1.6970217	-1.0	-1.0
chr22	24064079	24064179	ENSG00000099991.17|CABIN1|ZNF622|ZNF622	915	+	2.736963	1.0693843	-1.0	-1.0
chr22	24036088	24036181	ENSG00000099991.17|CABIN1|ZNF622|ZNF622	979	+	3.3219254	1.6710451	-1.0	-1.0
chr22	24041138	24041268	ENSG00000099991.17|CABIN1|ZNF622|ZNF622	930	+	2.605597	1.1547766	-1.0	-1.0
chr22	24054872	24055092	ENSG00000099991.17|CABIN1|ZNF622|ZNF622	955	+	2.701822	1.3498354	-1.0	-1.0
chr22	24322607	24322747	ENSG00000100014.19|SPECC1L|ZNF622|ZNF622	978	+	5.8663464	1.6575649	-1.0	-1.0
chr22	24322607	24322747	ENSG00000258555.6|SPECC1L-ADORA2A|ZNF622|ZNF622	978	+	5.8663464	1.6568167	-1.0	-1.0
chr22	24568063	24568163	ENSG00000100028.11|SNRPD3|ZNF622|ZNF622	900	+	1.8826433	1.0021111	-1.0	-1.0
chr22	24557686	24557866	ENSG00000100028.11|SNRPD3|ZNF622|ZNF622	950	+	2.3574238	1.2996626	-1.0	-1.0
chr22	25360061	25360161	ENSG00000100068.11|LRP5L|ZNF622|ZNF622	904	-	4.0874496	1.0179696	-1.0	-1.0
chr22	25448104	25448214	ENSG00000100058.12|CRYBB2P1|ZNF622|ZNF622	972	+	6.5719304	1.5464686	-1.0	-1.0
chr22	25768114	25768384	ENSG00000133454.15|MYO18B|ZNF622|ZNF622	995	+	6.1187167	2.2747376	-1.0	-1.0
chr22	25768639	25768774	ENSG00000133454.15|MYO18B|ZNF622|ZNF622	925	+	4.5389132	1.1234715	-1.0	-1.0
chr22	25770871	25770981	ENSG00000133454.15|MYO18B|ZNF622|ZNF622	927	+	2.773974	1.1361594	-1.0	-1.0
chr22	25903630	25903830	ENSG00000133454.15|MYO18B|ZNF622|ZNF622	964	+	4.2094107	1.4439024	-1.0	-1.0
chr22	25908336	25908432	ENSG00000133454.15|MYO18B|ZNF622|ZNF622	901	+	3.129278	1.0062904	-1.0	-1.0
chr22	25947711	25947826	ENSG00000133454.15|MYO18B|ZNF622|ZNF622	947	+	4.180917	1.2721001	-1.0	-1.0
chr22	25921256	25921409	ENSG00000133454.15|MYO18B|ZNF622|ZNF622	961	+	3.4677389	1.4142694	-1.0	-1.0
chr22	25835327	25835443	ENSG00000133454.15|MYO18B|ZNF622|ZNF622	930	+	3.2890549	1.1562631	-1.0	-1.0
chr22	26030442	26030547	ENSG00000133454.15|MYO18B|ZNF622|ZNF622	908	+	6.2237673	1.035545	-1.0	-1.0
chr22	25763230	25763389	ENSG00000133454.15|MYO18B|ZNF622|ZNF622	977	+	3.994126	1.6318735	-1.0	-1.0
chr22	25876188	25876328	ENSG00000133454.15|MYO18B|ZNF622|ZNF622	934	+	3.36623	1.1774291	-1.0	-1.0
chr22	25910945	25911045	ENSG00000133454.15|MYO18B|ZNF622|ZNF622	945	+	3.4262598	1.257332	-1.0	-1.0
chr22	25768859	25769009	ENSG00000133454.15|MYO18B|ZNF622|ZNF622	904	+	4.6928487	1.0186403	-1.0	-1.0
chr22	25761018	25761131	ENSG00000133454.15|MYO18B|ZNF622|ZNF622	951	+	2.233337	1.3097329	-1.0	-1.0
chr22	25769089	25769404	ENSG00000133454.15|MYO18B|ZNF622|ZNF622	972	+	4.3620906	1.5547066	-1.0	-1.0
chr22	25891308	25891408	ENSG00000133454.15|MYO18B|ZNF622|ZNF622	912	+	3.2094483	1.0549487	-1.0	-1.0
chr22	25898306	25898456	ENSG00000133454.15|MYO18B|ZNF622|ZNF622	997	+	4.731802	2.5666049	-1.0	-1.0
chr22	25902612	25902736	ENSG00000133454.15|MYO18B|ZNF622|ZNF622	963	+	3.119272	1.4318889	-1.0	-1.0
chr22	26481721	26481866	ENSG00000100099.20|HPS4|ZNF622|ZNF622	907	-	2.5822177	1.0296754	-1.0	-1.0
chr22	26481906	26482031	ENSG00000100099.20|HPS4|ZNF622|ZNF622	912	-	6.0379734	1.0570304	-1.0	-1.0
chr22	26482031	26482176	ENSG00000100099.20|HPS4|ZNF622|ZNF622	913	-	4.207319	1.0584574	-1.0	-1.0
chr22	26472316	26472418	ENSG00000100099.20|HPS4|ZNF622|ZNF622	946	-	2.7414024	1.2704939	-1.0	-1.0
chr22	26464551	26464816	ENSG00000100099.20|HPS4|ZNF622|ZNF622	933	-	3.1337066	1.1712526	-1.0	-1.0
chr22	26512068	26512223	ENSG00000100109.16|TFIP11|ZNF622|ZNF622	908	-	3.1622322	1.0368448	-1.0	-1.0
chr22	26506302	26506437	ENSG00000100109.16|TFIP11|ZNF622|ZNF622	908	-	5.17872	1.0371485	-1.0	-1.0
chr22	27873737	27873815	ENSG00000180957.17|PITPNB|ZNF622|ZNF622	949	-	2.727919	1.2963806	-1.0	-1.0
chr22	28725257	28725357	ENSG00000183765.20|CHEK2|ZNF622|ZNF622	901	-	2.6244884	1.0053464	-1.0	-1.0
chr22	28795589	28795724	ENSG00000100219.16|XBP1|ZNF622|ZNF622	904	-	2.6446288	1.0160936	-1.0	-1.0
chr22	29297826	29297949	ENSG00000182944.17|EWSR1|ZNF622|ZNF622	966	+	2.202078	1.4634203	-1.0	-1.0
chr22	29268223	29268349	ENSG00000182944.17|EWSR1|ZNF622|ZNF622	950	+	1.7844919	1.301405	-1.0	-1.0
chr22	29298732	29298912	ENSG00000182944.17|EWSR1|ZNF622|ZNF622	972	+	2.4188554	1.5491918	-1.0	-1.0
chr22	29272215	29272252	ENSG00000182944.17|EWSR1|ZNF622|ZNF622	991	+	3.4429417	2.065403	-1.0	-1.0
chr22	29287037	29287134	ENSG00000182944.17|EWSR1|ZNF622|ZNF622	902	+	1.6520773	1.0074573	-1.0	-1.0
chr22	29288610	29288735	ENSG00000182944.17|EWSR1|ZNF622|ZNF622	933	+	2.153901	1.1711729	-1.0	-1.0
chr22	29300326	29300451	ENSG00000182944.17|EWSR1|ZNF622|ZNF622	901	+	2.0921316	1.0065539	-1.0	-1.0
chr22	29278103	29278208	ENSG00000182944.17|EWSR1|ZNF622|ZNF622	921	+	1.6404953	1.1015067	-1.0	-1.0
chr22	29296190	29296368	ENSG00000182944.17|EWSR1|ZNF622|ZNF622	948	+	1.7743398	1.2876024	-1.0	-1.0
chr22	29299162	29299377	ENSG00000182944.17|EWSR1|ZNF622|ZNF622	972	+	2.4402075	1.5559573	-1.0	-1.0
chr22	29299532	29299851	ENSG00000182944.17|EWSR1|ZNF622|ZNF622	999	+	3.3424275	3.0002244	-1.0	-1.0
chr22	29291470	29291650	ENSG00000182944.17|EWSR1|ZNF622|ZNF622	958	+	2.9392838	1.3813972	-1.0	-1.0
chr22	29300121	29300246	ENSG00000182944.17|EWSR1|ZNF622|ZNF622	997	+	4.4012794	2.5940075	-1.0	-1.0
chr22	29351704	29351814	ENSG00000100280.16|AP1B1|ZNF622|ZNF622	909	-	2.7366624	1.0426905	-1.0	-1.0
chr22	29359847	29359959	ENSG00000100280.16|AP1B1|ZNF622|ZNF622	925	-	2.0330448	1.123074	-1.0	-1.0
chr22	29544489	29544603	ENSG00000100296.13|THOC5|ZNF622|ZNF622	946	-	2.5559454	1.2651994	-1.0	-1.0
chr22	29549051	29549156	ENSG00000100296.13|THOC5|ZNF622|ZNF622	908	-	1.7173887	1.0343711	-1.0	-1.0
chr22	29539329	29539444	ENSG00000100296.13|THOC5|ZNF622|ZNF622	927	-	2.1555672	1.1375759	-1.0	-1.0
chr22	29543414	29543542	ENSG00000100296.13|THOC5|ZNF622|ZNF622	995	-	3.9501836	2.3220887	-1.0	-1.0
chr22	29671825	29671948	ENSG00000186575.17|NF2|ZNF622|ZNF622	905	+	2.6563838	1.0218747	-1.0	-1.0
chr22	29769677	29769822	ENSG00000184076.13|UQCR10|ZNF622|ZNF622	921	+	1.9646374	1.1034997	-1.0	-1.0
chr22	29998760	29998857	ENSG00000100330.15|MTMR3|ZNF622|ZNF622	978	+	4.5235486	1.6631002	-1.0	-1.0
chr22	30016527	30016662	ENSG00000100330.15|MTMR3|ZNF622|ZNF622	908	+	2.8581398	1.0383531	-1.0	-1.0
chr22	30002889	30002993	ENSG00000100330.15|MTMR3|ZNF622|ZNF622	904	+	2.78997	1.0185568	-1.0	-1.0
chr22	30337025	30337175	ENSG00000099995.18|SF3A1|ZNF622|ZNF622	952	-	2.3738058	1.319962	-1.0	-1.0
chr22	30340635	30340812	ENSG00000099995.18|SF3A1|ZNF622|ZNF622	955	-	2.6054418	1.3465499	-1.0	-1.0
chr22	30356749	30356869	ENSG00000099995.18|SF3A1|ZNF622|ZNF622	906	-	2.280826	1.0280789	-1.0	-1.0
chr22	30342199	30342350	ENSG00000099995.18|SF3A1|ZNF622|ZNF622	981	-	2.2248087	1.7169673	-1.0	-1.0
chr22	30338888	30339251	ENSG00000099995.18|SF3A1|ZNF622|ZNF622	993	-	3.7816422	2.14218	-1.0	-1.0
chr22	30352934	30353049	ENSG00000099995.18|SF3A1|ZNF622|ZNF622	908	-	2.0444098	1.0342367	-1.0	-1.0
chr22	30341691	30341885	ENSG00000099995.18|SF3A1|ZNF622|ZNF622	993	-	3.1107674	2.133073	-1.0	-1.0
chr22	30579726	30579921	ENSG00000100029.17|PES1|ZNF622|ZNF622	961	-	3.6952567	1.4106066	-1.0	-1.0
chr22	30576839	30576954	ENSG00000100029.17|PES1|ZNF622|ZNF622	916	-	2.4376266	1.0753958	-1.0	-1.0
chr22	30580600	30580700	ENSG00000100029.17|PES1|ZNF622|ZNF622	931	-	3.2853968	1.1583636	-1.0	-1.0
chr22	30576979	30577124	ENSG00000100029.17|PES1|ZNF622|ZNF622	971	-	4.570536	1.5359142	-1.0	-1.0
chr22	30580031	30580176	ENSG00000100029.17|PES1|ZNF622|ZNF622	928	-	2.9336514	1.1408457	-1.0	-1.0
chr22	30578851	30579036	ENSG00000100029.17|PES1|ZNF622|ZNF622	944	-	3.0489452	1.254471	-1.0	-1.0
chr22	30579096	30579316	ENSG00000100029.17|PES1|ZNF622|ZNF622	982	-	4.2386665	1.7369325	-1.0	-1.0
chr22	30888222	30888340	ENSG00000184792.15|OSBP2|ZNF622|ZNF622	941	+	2.8112934	1.2281812	-1.0	-1.0
chr22	30937814	30937964	ENSG00000133422.12|MORC2|ZNF622|ZNF622	926	-	5.409929	1.1325878	-1.0	-1.0
chr22	30938074	30938205	ENSG00000133422.12|MORC2|ZNF622|ZNF622	961	-	3.9124684	1.4070684	-1.0	-1.0
chr22	30942111	30942216	ENSG00000133422.12|MORC2|ZNF622|ZNF622	930	-	3.6699157	1.1521835	-1.0	-1.0
chr22	30972966	30973076	ENSG00000276965.1|TUG1_3|ZNF622|ZNF622	938	+	2.9914937	1.2110533	-1.0	-1.0
chr22	30972967	30973067	ENSG00000253352.8|TUG1|ZNF622|ZNF622	914	+	2.5545876	1.0679458	-1.0	-1.0
chr22	31099066	31099171	ENSG00000183963.18|SMTN|ZNF622|ZNF622	907	+	6.415368	1.0295855	-1.0	-1.0
chr22	31091160	31091482	ENSG00000183963.18|SMTN|ZNF622|ZNF622	964	+	4.2121525	1.4377674	-1.0	-1.0
chr22	31095302	31095462	ENSG00000183963.18|SMTN|ZNF622|ZNF622	934	+	4.7826157	1.1801245	-1.0	-1.0
chr22	31454153	31454376	ENSG00000184708.17|EIF4ENIF1|ZNF622|ZNF622	919	-	3.0837214	1.093166	-1.0	-1.0
chr22	31458549	31458650	ENSG00000184708.17|EIF4ENIF1|ZNF622|ZNF622	903	-	2.824326	1.0118315	-1.0	-1.0
chr22	31550253	31550378	ENSG00000198089.15|SFI1|ZNF622|ZNF622	910	+	2.832156	1.0464661	-1.0	-1.0
chr22	31546860	31546971	ENSG00000198089.15|SFI1|ZNF622|ZNF622	973	+	5.8552585	1.5735713	-1.0	-1.0
chr22	31621310	31621535	ENSG00000241878.11|PISD|ZNF622|ZNF622	916	-	2.5982704	1.0742335	-1.0	-1.0
chr22	31619670	31619790	ENSG00000241878.11|PISD|ZNF622|ZNF622	915	-	2.6326456	1.0692725	-1.0	-1.0
chr22	31713402	31713502	ENSG00000183530.13|PRR14L|ZNF622|ZNF622	904	-	6.1975336	1.0197648	-1.0	-1.0
chr22	31956153	31956398	ENSG00000128245.14|YWHAH|ZNF622|ZNF622	963	+	2.524715	1.4318866	-1.0	-1.0
chr22	32397940	32398070	ENSG00000100220.11|RTCB|ZNF622|ZNF622	962	-	4.296155	1.4213758	-1.0	-1.0
chr22	32399602	32399802	ENSG00000100220.11|RTCB|ZNF622|ZNF622	951	-	2.6473026	1.3067605	-1.0	-1.0
chr22	32479095	32479260	ENSG00000100225.17|FBXO7|ZNF622|ZNF622	943	+	1.938823	1.2406647	-1.0	-1.0
chr22	35265222	35265492	ENSG00000100281.13|HMGXB4|ZNF622|ZNF622	920	+	3.0832977	1.0980278	-1.0	-1.0
chr22	35263022	35263217	ENSG00000100281.13|HMGXB4|ZNF622|ZNF622	935	+	2.7884061	1.18749	-1.0	-1.0
chr22	35257451	35257556	ENSG00000100281.13|HMGXB4|ZNF622|ZNF622	904	+	6.1975336	1.0188067	-1.0	-1.0
chr22	35264647	35265122	ENSG00000100281.13|HMGXB4|ZNF622|ZNF622	966	+	3.6950467	1.4745903	-1.0	-1.0
chr22	35413874	35413986	ENSG00000100297.15|MCM5|ZNF622|ZNF622	960	+	2.4405537	1.4029421	-1.0	-1.0
chr22	35419883	35420008	ENSG00000100297.15|MCM5|ZNF622|ZNF622	954	+	2.010907	1.3406625	-1.0	-1.0
chr22	35423137	35423322	ENSG00000100297.15|MCM5|ZNF622|ZNF622	971	+	3.035373	1.5336937	-1.0	-1.0
chr22	35417743	35417856	ENSG00000100297.15|MCM5|ZNF622|ZNF622	977	+	2.6727057	1.641952	-1.0	-1.0
chr22	35416677	35416814	ENSG00000100297.15|MCM5|ZNF622|ZNF622	978	+	2.4834535	1.66509	-1.0	-1.0
chr22	35421317	35421537	ENSG00000100297.15|MCM5|ZNF622|ZNF622	966	+	2.6794052	1.4730325	-1.0	-1.0
chr22	35415828	35415972	ENSG00000100297.15|MCM5|ZNF622|ZNF622	949	+	2.2613273	1.2958076	-1.0	-1.0
chr22	35416338	35416404	ENSG00000100297.15|MCM5|ZNF622|ZNF622	947	+	2.392317	1.2795563	-1.0	-1.0
chr22	35403206	35403333	ENSG00000100297.15|MCM5|ZNF622|ZNF622	934	+	1.9009206	1.1777728	-1.0	-1.0
chr22	36289084	36289297	ENSG00000100345.20|MYH9|ZNF622|ZNF622	985	-	3.8479483	1.8215995	-1.0	-1.0
chr22	36295504	36295717	ENSG00000100345.20|MYH9|ZNF622|ZNF622	950	-	2.7598417	1.2984905	-1.0	-1.0
chr22	36286717	36286846	ENSG00000100345.20|MYH9|ZNF622|ZNF622	996	-	3.7343206	2.356925	-1.0	-1.0
chr22	36294091	36294298	ENSG00000100345.20|MYH9|ZNF622|ZNF622	993	-	3.087616	2.1287117	-1.0	-1.0
chr22	36322428	36322521	ENSG00000100345.20|MYH9|ZNF622|ZNF622	982	-	3.7548823	1.7458675	-1.0	-1.0
chr22	36318206	36318325	ENSG00000100345.20|MYH9|ZNF622|ZNF622	917	-	2.0388973	1.078544	-1.0	-1.0
chr22	36312048	36312222	ENSG00000100345.20|MYH9|ZNF622|ZNF622	952	-	3.295628	1.316137	-1.0	-1.0
chr22	36293758	36293858	ENSG00000100345.20|MYH9|ZNF622|ZNF622	998	-	5.2667727	2.8143494	-1.0	-1.0
chr22	36306463	36306607	ENSG00000100345.20|MYH9|ZNF622|ZNF622	951	-	3.31206	1.3099278	-1.0	-1.0
chr22	36300850	36301040	ENSG00000100345.20|MYH9|ZNF622|ZNF622	979	-	2.8462496	1.6879319	-1.0	-1.0
chr22	36288726	36288939	ENSG00000100345.20|MYH9|ZNF622|ZNF622	996	-	3.9750333	2.3737075	-1.0	-1.0
chr22	36284347	36284511	ENSG00000100345.20|MYH9|ZNF622|ZNF622	962	-	2.5175579	1.4181725	-1.0	-1.0
chr22	36284172	36284322	ENSG00000100345.20|MYH9|ZNF622|ZNF622	907	-	2.3342638	1.0338527	-1.0	-1.0
chr22	36319539	36319689	ENSG00000100345.20|MYH9|ZNF622|ZNF622	939	-	2.0939062	1.2178453	-1.0	-1.0
chr22	36303994	36304129	ENSG00000100345.20|MYH9|ZNF622|ZNF622	956	-	2.1438093	1.3571095	-1.0	-1.0
chr22	36291985	36292234	ENSG00000100345.20|MYH9|ZNF622|ZNF622	926	-	1.9140593	1.1313114	-1.0	-1.0
chr22	36296842	36297072	ENSG00000100345.20|MYH9|ZNF622|ZNF622	949	-	2.7371168	1.2919182	-1.0	-1.0
chr22	36305929	36306051	ENSG00000100345.20|MYH9|ZNF622|ZNF622	919	-	2.2199237	1.0911859	-1.0	-1.0
chr22	36285864	36286024	ENSG00000100345.20|MYH9|ZNF622|ZNF622	978	-	4.252106	1.6531038	-1.0	-1.0
chr22	36298918	36299042	ENSG00000100345.20|MYH9|ZNF622|ZNF622	977	-	2.7646892	1.6380206	-1.0	-1.0
chr22	36285657	36285781	ENSG00000100345.20|MYH9|ZNF622|ZNF622	954	-	2.3299901	1.3405964	-1.0	-1.0
chr22	36302542	36302676	ENSG00000100345.20|MYH9|ZNF622|ZNF622	990	-	6.811985	1.9866675	-1.0	-1.0
chr22	36348903	36349163	ENSG00000100345.20|MYH9|ZNF622|ZNF622	967	-	2.3364482	1.4859273	-1.0	-1.0
chr22	36294931	36295071	ENSG00000100345.20|MYH9|ZNF622|ZNF622	982	-	2.6852143	1.75518	-1.0	-1.0
chr22	36301533	36301714	ENSG00000100345.20|MYH9|ZNF622|ZNF622	987	-	3.0485249	1.8941263	-1.0	-1.0
chr22	36293328	36293481	ENSG00000100345.20|MYH9|ZNF622|ZNF622	1000	-	6.4669657	3.64912	-1.0	-1.0
chr22	36300126	36300264	ENSG00000100345.20|MYH9|ZNF622|ZNF622	998	-	3.7207367	2.6772108	-1.0	-1.0
chr22	36285120	36285329	ENSG00000100345.20|MYH9|ZNF622|ZNF622	965	-	3.1204803	1.4578401	-1.0	-1.0
chr22	36320219	36320363	ENSG00000100345.20|MYH9|ZNF622|ZNF622	939	-	2.1247067	1.2118076	-1.0	-1.0
chr22	36288251	36288413	ENSG00000100345.20|MYH9|ZNF622|ZNF622	999	-	4.4903126	3.1494865	-1.0	-1.0
chr22	36511502	36511786	ENSG00000100353.17|EIF3D|ZNF622|ZNF622	989	-	2.330741	1.9453073	-1.0	-1.0
chr22	36524595	36524732	ENSG00000100353.17|EIF3D|ZNF622|ZNF622	979	-	2.0350811	1.6700974	-1.0	-1.0
chr22	36525948	36526123	ENSG00000100353.17|EIF3D|ZNF622|ZNF622	957	-	2.2402256	1.3712819	-1.0	-1.0
chr22	36512459	36512639	ENSG00000100353.17|EIF3D|ZNF622|ZNF622	940	-	2.017775	1.2185702	-1.0	-1.0
chr22	36523164	36523274	ENSG00000100353.17|EIF3D|ZNF622|ZNF622	908	-	1.8347969	1.0340842	-1.0	-1.0
chr22	36523894	36523980	ENSG00000100353.17|EIF3D|ZNF622|ZNF622	991	-	2.8650699	2.0389132	-1.0	-1.0
chr22	36510849	36511089	ENSG00000100353.17|EIF3D|ZNF622|ZNF622	998	-	2.9284782	2.7847862	-1.0	-1.0
chr22	36517300	36517470	ENSG00000100353.17|EIF3D|ZNF622|ZNF622	932	-	1.7946228	1.1652284	-1.0	-1.0
chr22	36516397	36516562	ENSG00000100353.17|EIF3D|ZNF622|ZNF622	908	-	2.1930838	1.036798	-1.0	-1.0
chr22	37623551	37623686	ENSG00000100083.18|GGA1|ZNF622|ZNF622	954	+	6.5105753	1.339087	-1.0	-1.0
chr22	37617531	37617641	ENSG00000100083.18|GGA1|ZNF622|ZNF622	904	+	6.1975336	1.0188457	-1.0	-1.0
chr22	37623326	37623466	ENSG00000100083.18|GGA1|ZNF622|ZNF622	925	+	2.6466546	1.1248224	-1.0	-1.0
chr22	37620159	37620361	ENSG00000100083.18|GGA1|ZNF622|ZNF622	989	+	2.6390831	1.9401686	-1.0	-1.0
chr22	37687909	37688019	ENSG00000273899.4|NOL12|ZNF622|ZNF622	954	+	4.257399	1.3353432	-1.0	-1.0
chr22	37687909	37688015	ENSG00000100101.15|Z83844.1|ZNF622|ZNF622	954	+	4.257399	1.334193	-1.0	-1.0
chr22	37877998	37878148	ENSG00000100129.17|EIF3L|ZNF622|ZNF622	961	+	2.0466003	1.412405	-1.0	-1.0
chr22	37851379	37851479	ENSG00000100129.17|EIF3L|ZNF622|ZNF622	901	+	1.6582122	1.0062904	-1.0	-1.0
chr22	37875905	37876005	ENSG00000100129.17|EIF3L|ZNF622|ZNF622	909	+	1.4436073	1.0408512	-1.0	-1.0
chr22	37874379	37874519	ENSG00000100129.17|EIF3L|ZNF622|ZNF622	908	+	1.6341765	1.0362766	-1.0	-1.0
chr22	37886782	37886917	ENSG00000279738.1|AL022311.1|ZNF622|ZNF622	914	+	2.1241045	1.0646347	-1.0	-1.0
chr22	37877997	37878147	ENSG00000279738.1|AL022311.1|ZNF622|ZNF622	961	+	2.0367844	1.4052447	-1.0	-1.0
chr22	37956772	37956901	ENSG00000100142.14|POLR2F|ZNF622|ZNF622	955	+	2.9312527	1.3469924	-1.0	-1.0
chr22	37959345	37959460	ENSG00000100142.14|POLR2F|ZNF622|ZNF622	918	+	2.5357754	1.0875839	-1.0	-1.0
chr22	37953732	37953832	ENSG00000100142.14|POLR2F|ZNF622|ZNF622	906	+	2.6629627	1.0253196	-1.0	-1.0
chr22	37959341	37959461	ENSG00000279010.3|AL031587.6|ZNF622|ZNF622	911	+	2.5327306	1.0483395	-1.0	-1.0
chr22	37956726	37956901	ENSG00000279010.3|AL031587.6|ZNF622|ZNF622	955	+	2.7102385	1.3505889	-1.0	-1.0
chr22	38300768	38300928	ENSG00000213923.11|CSNK1E|ZNF622|ZNF622	917	-	1.9001395	1.0793141	-1.0	-1.0
chr22	38314081	38314169	ENSG00000213923.11|CSNK1E|ZNF622|ZNF622	998	-	3.345774	2.642347	-1.0	-1.0
chr22	38317164	38317434	ENSG00000213923.11|CSNK1E|ZNF622|ZNF622	997	-	3.8141885	2.568661	-1.0	-1.0
chr22	38303137	38303248	ENSG00000213923.11|CSNK1E|ZNF622|ZNF622	983	-	3.452768	1.7731781	-1.0	-1.0
chr22	38298644	38298844	ENSG00000213923.11|CSNK1E|ZNF622|ZNF622	970	-	4.0792985	1.5204284	-1.0	-1.0
chr22	38302860	38302980	ENSG00000213923.11|CSNK1E|ZNF622|ZNF622	943	-	2.1862214	1.2471277	-1.0	-1.0
chr22	38299894	38300065	ENSG00000213923.11|CSNK1E|ZNF622|ZNF622	976	-	2.4598217	1.6136725	-1.0	-1.0
chr22	38294062	38294248	ENSG00000213923.11|CSNK1E|ZNF622|ZNF622	984	-	3.586416	1.8096681	-1.0	-1.0
chr22	38317134	38317489	ENSG00000283900.1|Z98749.3|ZNF622|ZNF622	997	-	4.52871	2.4799871	-1.0	-1.0
chr22	38300768	38300928	ENSG00000283900.1|Z98749.3|ZNF622|ZNF622	916	-	1.9001395	1.0768512	-1.0	-1.0
chr22	38314081	38314169	ENSG00000283900.1|Z98749.3|ZNF622|ZNF622	998	-	3.345774	2.6282153	-1.0	-1.0
chr22	38303137	38303248	ENSG00000283900.1|Z98749.3|ZNF622|ZNF622	983	-	3.452768	1.7788815	-1.0	-1.0
chr22	38298644	38298785	ENSG00000283900.1|Z98749.3|ZNF622|ZNF622	977	-	4.486212	1.6339341	-1.0	-1.0
chr22	38294108	38294243	ENSG00000283900.1|Z98749.3|ZNF622|ZNF622	985	-	3.3047528	1.8264678	-1.0	-1.0
chr22	38302860	38302980	ENSG00000283900.1|Z98749.3|ZNF622|ZNF622	943	-	2.1862214	1.2454631	-1.0	-1.0
chr22	38299894	38300065	ENSG00000283900.1|Z98749.3|ZNF622|ZNF622	976	-	2.4598217	1.6129849	-1.0	-1.0
chr22	38491992	38492115	ENSG00000100201.20|DDX17|ZNF622|ZNF622	955	-	2.001197	1.3482013	-1.0	-1.0
chr22	38501129	38501280	ENSG00000100201.20|DDX17|ZNF622|ZNF622	974	-	2.12203	1.5868512	-1.0	-1.0
chr22	38498084	38498150	ENSG00000100201.20|DDX17|ZNF622|ZNF622	994	-	2.5501971	2.2047305	-1.0	-1.0
chr22	38494020	38494131	ENSG00000100201.20|DDX17|ZNF622|ZNF622	985	-	2.1735215	1.8332797	-1.0	-1.0
chr22	38486219	38486440	ENSG00000100201.20|DDX17|ZNF622|ZNF622	993	-	2.0363042	2.161448	-1.0	-1.0
chr22	38493655	38493771	ENSG00000100201.20|DDX17|ZNF622|ZNF622	970	-	2.52521	1.5241121	-1.0	-1.0
chr22	38494885	38495046	ENSG00000100201.20|DDX17|ZNF622|ZNF622	979	-	2.101321	1.6803654	-1.0	-1.0
chr22	38498439	38498573	ENSG00000100201.20|DDX17|ZNF622|ZNF622	995	-	2.3057902	2.2731402	-1.0	-1.0
chr22	38487872	38488202	ENSG00000100201.20|DDX17|ZNF622|ZNF622	995	-	1.9604068	2.2700233	-1.0	-1.0
chr22	38499399	38499499	ENSG00000100201.20|DDX17|ZNF622|ZNF622	999	-	2.70044	3.1899056	-1.0	-1.0
chr22	38495795	38495937	ENSG00000100201.20|DDX17|ZNF622|ZNF622	986	-	2.1845534	1.845205	-1.0	-1.0
chr22	38494549	38494802	ENSG00000100201.20|DDX17|ZNF622|ZNF622	1000	-	3.701052	3.4754605	-1.0	-1.0
chr22	38715906	38716091	ENSG00000100226.15|GTPBP1|ZNF622|ZNF622	940	+	3.1266196	1.2199103	-1.0	-1.0
chr22	38740391	38740491	ENSG00000100242.15|SUN2|ZNF622|ZNF622	903	-	6.1975336	1.0130379	-1.0	-1.0
chr22	39316705	39316810	ENSG00000100316.15|RPL3|ZNF622|ZNF622	904	-	3.149599	1.0191936	-1.0	-1.0
chr22	39314685	39314815	ENSG00000100316.15|RPL3|ZNF622|ZNF622	927	-	6.4202456	1.1365582	-1.0	-1.0
chr22	39317275	39317425	ENSG00000100316.15|RPL3|ZNF622|ZNF622	929	-	2.2170355	1.1512871	-1.0	-1.0
chr22	39522492	39522597	ENSG00000128272.14|ATF4|ZNF622|ZNF622	915	+	1.6673634	1.0709486	-1.0	-1.0
chr22	39520802	39520932	ENSG00000128272.14|ATF4|ZNF622|ZNF622	927	+	2.3519542	1.1348886	-1.0	-1.0
chr22	40246014	40246139	ENSG00000100354.20|TNRC6B|ZNF622|ZNF622	944	+	3.6108205	1.2532277	-1.0	-1.0
chr22	40266367	40266662	ENSG00000100354.20|TNRC6B|ZNF622|ZNF622	937	+	3.3321888	1.2024479	-1.0	-1.0
chr22	40265217	40265427	ENSG00000100354.20|TNRC6B|ZNF622|ZNF622	966	+	4.8467445	1.4646153	-1.0	-1.0
chr22	40265647	40265992	ENSG00000100354.20|TNRC6B|ZNF622|ZNF622	966	+	4.2332063	1.471963	-1.0	-1.0
chr22	40266932	40267036	ENSG00000100354.20|TNRC6B|ZNF622|ZNF622	901	+	2.6244884	1.002428	-1.0	-1.0
chr22	40280009	40280134	ENSG00000100354.20|TNRC6B|ZNF622|ZNF622	906	+	2.6624627	1.0271876	-1.0	-1.0
chr22	40301229	40301354	ENSG00000100354.20|TNRC6B|ZNF622|ZNF622	906	+	2.6275122	1.0252781	-1.0	-1.0
chr22	40408793	40408893	ENSG00000284431.1|AL022238.4|ZNF622|ZNF622	901	+	2.4594305	1.0063238	-1.0	-1.0
chr22	40370563	40370713	ENSG00000284431.1|AL022238.4|ZNF622|ZNF622	934	+	2.6807857	1.1828793	-1.0	-1.0
chr22	40407200	40407328	ENSG00000284431.1|AL022238.4|ZNF622|ZNF622	939	+	2.2068107	1.2148559	-1.0	-1.0
chr22	40408514	40408614	ENSG00000284431.1|AL022238.4|ZNF622|ZNF622	917	+	6.3495374	1.0827295	-1.0	-1.0
chr22	40405145	40405284	ENSG00000284431.1|AL022238.4|ZNF622|ZNF622	953	+	2.948918	1.3318427	-1.0	-1.0
chr22	40407598	40407748	ENSG00000284431.1|AL022238.4|ZNF622|ZNF622	930	+	5.3269887	1.1552523	-1.0	-1.0
chr22	40402138	40402205	ENSG00000284431.1|AL022238.4|ZNF622|ZNF622	996	+	7.057358	2.44169	-1.0	-1.0
chr22	40404246	40404346	ENSG00000284431.1|AL022238.4|ZNF622|ZNF622	901	+	2.0	1.0037018	-1.0	-1.0
chr22	40405698	40405844	ENSG00000284431.1|AL022238.4|ZNF622|ZNF622	946	+	2.5807943	1.2642784	-1.0	-1.0
chr22	40406077	40406223	ENSG00000284431.1|AL022238.4|ZNF622|ZNF622	948	+	2.554911	1.287307	-1.0	-1.0
chr22	40404556	40404664	ENSG00000284431.1|AL022238.4|ZNF622|ZNF622	994	+	3.209493	2.2309227	-1.0	-1.0
chr22	40408276	40408416	ENSG00000284431.1|AL022238.4|ZNF622|ZNF622	934	+	3.1127374	1.1779635	-1.0	-1.0
chr22	40406452	40406602	ENSG00000284431.1|AL022238.4|ZNF622|ZNF622	923	+	1.7982752	1.1136931	-1.0	-1.0
chr22	40408933	40409133	ENSG00000284431.1|AL022238.4|ZNF622|ZNF622	947	+	3.0880134	1.2718188	-1.0	-1.0
chr22	40400695	40400813	ENSG00000284431.1|AL022238.4|ZNF622|ZNF622	988	+	2.8731332	1.9339609	-1.0	-1.0
chr22	40406662	40406767	ENSG00000284431.1|AL022238.4|ZNF622|ZNF622	904	+	3.149599	1.0178738	-1.0	-1.0
chr22	40409258	40409372	ENSG00000284431.1|AL022238.4|ZNF622|ZNF622	908	+	2.780419	1.0364889	-1.0	-1.0
chr22	40370567	40370712	ENSG00000239900.12|ADSL|ZNF622|ZNF622	938	+	2.6635435	1.2079681	-1.0	-1.0
chr22	40408793	40408893	ENSG00000100359.20|SGSM3|ZNF622|ZNF622	901	+	2.4594305	1.0062904	-1.0	-1.0
chr22	40408514	40408614	ENSG00000100359.20|SGSM3|ZNF622|ZNF622	905	+	6.3495374	1.0240971	-1.0	-1.0
chr22	40404227	40404332	ENSG00000100359.20|SGSM3|ZNF622|ZNF622	909	+	2.0139532	1.0393102	-1.0	-1.0
chr22	40370590	40370688	ENSG00000100359.20|SGSM3|ZNF622|ZNF622	946	+	2.7004383	1.2708113	-1.0	-1.0
chr22	40405145	40405284	ENSG00000100359.20|SGSM3|ZNF622|ZNF622	953	+	2.948918	1.3301575	-1.0	-1.0
chr22	40407182	40407362	ENSG00000100359.20|SGSM3|ZNF622|ZNF622	951	+	2.6069796	1.3065438	-1.0	-1.0
chr22	40408232	40408417	ENSG00000100359.20|SGSM3|ZNF622|ZNF622	938	+	3.456945	1.207049	-1.0	-1.0
chr22	40402138	40402205	ENSG00000100359.20|SGSM3|ZNF622|ZNF622	996	+	7.057358	2.4392183	-1.0	-1.0
chr22	40405698	40405844	ENSG00000100359.20|SGSM3|ZNF622|ZNF622	946	+	2.5807943	1.2700263	-1.0	-1.0
chr22	40406077	40406223	ENSG00000100359.20|SGSM3|ZNF622|ZNF622	948	+	2.554911	1.2844762	-1.0	-1.0
chr22	40404556	40404664	ENSG00000100359.20|SGSM3|ZNF622|ZNF622	994	+	3.209493	2.2411778	-1.0	-1.0
chr22	40408933	40409133	ENSG00000100359.20|SGSM3|ZNF622|ZNF622	947	+	3.0880134	1.2718906	-1.0	-1.0
chr22	40406452	40406602	ENSG00000100359.20|SGSM3|ZNF622|ZNF622	923	+	1.7982752	1.1144707	-1.0	-1.0
chr22	40407537	40407747	ENSG00000100359.20|SGSM3|ZNF622|ZNF622	919	+	4.161678	1.0894624	-1.0	-1.0
chr22	40404352	40404452	ENSG00000100359.20|SGSM3|ZNF622|ZNF622	902	+	2.4594305	1.007219	-1.0	-1.0
chr22	40406657	40406762	ENSG00000100359.20|SGSM3|ZNF622|ZNF622	906	+	3.16992	1.029022	-1.0	-1.0
chr22	40400695	40400813	ENSG00000100359.20|SGSM3|ZNF622|ZNF622	989	+	2.8731332	1.9399997	-1.0	-1.0
chr22	40409258	40409372	ENSG00000100359.20|SGSM3|ZNF622|ZNF622	908	+	2.780419	1.035761	-1.0	-1.0
chr22	40830839	40830956	ENSG00000100380.13|ST13|ZNF622|ZNF622	955	-	1.9014815	1.3501197	-1.0	-1.0
chr22	40827095	40827229	ENSG00000100380.13|ST13|ZNF622|ZNF622	969	-	1.9657696	1.5066614	-1.0	-1.0
chr22	40844838	40844909	ENSG00000100380.13|ST13|ZNF622|ZNF622	902	-	3.209448	1.0073761	-1.0	-1.0
chr22	40856430	40856630	ENSG00000100380.13|ST13|ZNF622|ZNF622	985	-	1.9118285	1.8160117	-1.0	-1.0
chr22	41147836	41147941	ENSG00000100393.12|EP300|ZNF622|ZNF622	961	+	2.7459254	1.4045331	-1.0	-1.0
chr22	41168463	41168599	ENSG00000100393.12|EP300|ZNF622|ZNF622	970	+	4.3553815	1.5179266	-1.0	-1.0
chr22	41151832	41152007	ENSG00000100393.12|EP300|ZNF622|ZNF622	914	+	3.9530385	1.0658343	-1.0	-1.0
chr22	41117276	41117546	ENSG00000100393.12|EP300|ZNF622|ZNF622	976	+	5.8321185	1.6139972	-1.0	-1.0
chr22	41168720	41168867	ENSG00000100393.12|EP300|ZNF622|ZNF622	910	+	3.6886306	1.0456692	-1.0	-1.0
chr22	41177612	41177882	ENSG00000100393.12|EP300|ZNF622|ZNF622	952	+	3.4620678	1.3213991	-1.0	-1.0
chr22	41141047	41141207	ENSG00000100393.12|EP300|ZNF622|ZNF622	944	+	2.6955924	1.2539614	-1.0	-1.0
chr22	41149790	41149995	ENSG00000100393.12|EP300|ZNF622|ZNF622	978	+	6.409219	1.6656923	-1.0	-1.0
chr22	41178242	41178487	ENSG00000100393.12|EP300|ZNF622|ZNF622	940	+	3.6198318	1.2235563	-1.0	-1.0
chr22	41157168	41157403	ENSG00000100393.12|EP300|ZNF622|ZNF622	978	+	4.366169	1.6591301	-1.0	-1.0
chr22	41127611	41127748	ENSG00000100393.12|EP300|ZNF622|ZNF622	935	+	3.1680086	1.1881857	-1.0	-1.0
chr22	41117606	41117816	ENSG00000100393.12|EP300|ZNF622|ZNF622	971	+	3.783804	1.533089	-1.0	-1.0
chr22	41131527	41131632	ENSG00000100393.12|EP300|ZNF622|ZNF622	925	+	3.2276585	1.1232333	-1.0	-1.0
chr22	41148993	41149158	ENSG00000100393.12|EP300|ZNF622|ZNF622	928	+	4.085291	1.1444373	-1.0	-1.0
chr22	41154994	41155113	ENSG00000100393.12|EP300|ZNF622|ZNF622	955	+	2.6811812	1.3496119	-1.0	-1.0
chr22	41176947	41177142	ENSG00000100393.12|EP300|ZNF622|ZNF622	928	+	3.2494166	1.1414276	-1.0	-1.0
chr22	41140139	41140249	ENSG00000100393.12|EP300|ZNF622|ZNF622	924	+	3.8362098	1.1180799	-1.0	-1.0
chr22	41152220	41152345	ENSG00000100393.12|EP300|ZNF622|ZNF622	919	+	2.3539906	1.091712	-1.0	-1.0
chr22	41257957	41258092	ENSG00000100401.19|RANGAP1|ZNF622|ZNF622	905	-	1.9485195	1.0242133	-1.0	-1.0
chr22	41256190	41256290	ENSG00000100401.19|RANGAP1|ZNF622|ZNF622	994	-	4.108519	2.2499316	-1.0	-1.0
chr22	41261445	41261575	ENSG00000100401.19|RANGAP1|ZNF622|ZNF622	960	-	2.7068965	1.3935181	-1.0	-1.0
chr22	41274599	41274727	ENSG00000100401.19|RANGAP1|ZNF622|ZNF622	965	-	2.4850197	1.4564103	-1.0	-1.0
chr22	41254307	41254494	ENSG00000100401.19|RANGAP1|ZNF622|ZNF622	982	-	2.8024068	1.7530326	-1.0	-1.0
chr22	41286040	41286180	ENSG00000100401.19|RANGAP1|ZNF622|ZNF622	918	-	2.2253811	1.0840617	-1.0	-1.0
chr22	41256020	41256105	ENSG00000100401.19|RANGAP1|ZNF622|ZNF622	982	-	4.5545754	1.7429484	-1.0	-1.0
chr22	41256710	41256824	ENSG00000100401.19|RANGAP1|ZNF622|ZNF622	965	-	2.9487638	1.4599231	-1.0	-1.0
chr22	41264713	41264838	ENSG00000100401.19|RANGAP1|ZNF622|ZNF622	965	-	3.2439287	1.4539069	-1.0	-1.0
chr22	41268096	41268156	ENSG00000100401.19|RANGAP1|ZNF622|ZNF622	946	-	2.7004383	1.2662461	-1.0	-1.0
chr22	41525192	41525348	ENSG00000100412.15|ACO2|ZNF622|ZNF622	985	+	3.1608992	1.8119942	-1.0	-1.0
chr22	41527900	41528022	ENSG00000100412.15|ACO2|ZNF622|ZNF622	923	+	1.7783593	1.1147833	-1.0	-1.0
chr22	41524860	41524968	ENSG00000100412.15|ACO2|ZNF622|ZNF622	911	+	2.292781	1.0520176	-1.0	-1.0
chr22	41583958	41584063	ENSG00000100417.11|PMM1|ZNF622|ZNF622	926	-	3.01118	1.1335614	-1.0	-1.0
chr22	41637617	41637791	ENSG00000196419.12|XRCC6|ZNF622|ZNF622	984	+	2.618662	1.7946118	-1.0	-1.0
chr22	41621919	41622086	ENSG00000196419.12|XRCC6|ZNF622|ZNF622	995	+	2.4409237	2.2787583	-1.0	-1.0
chr22	41621233	41621345	ENSG00000196419.12|XRCC6|ZNF622|ZNF622	969	+	3.2586823	1.5079594	-1.0	-1.0
chr22	41628117	41628277	ENSG00000196419.12|XRCC6|ZNF622|ZNF622	989	+	2.2409422	1.9471992	-1.0	-1.0
chr22	41894819	41894937	ENSG00000198911.11|SREBF2|ZNF622|ZNF622	976	+	2.284872	1.6273558	-1.0	-1.0
chr22	41904275	41904400	ENSG00000198911.11|SREBF2|ZNF622|ZNF622	910	+	2.6941915	1.0476737	-1.0	-1.0
chr22	41866543	41866723	ENSG00000198911.11|SREBF2|ZNF622|ZNF622	949	+	3.5476289	1.293001	-1.0	-1.0
chr22	41903795	41903975	ENSG00000198911.11|SREBF2|ZNF622|ZNF622	912	+	2.3274298	1.0573298	-1.0	-1.0
chr22	41875336	41875701	ENSG00000198911.11|SREBF2|ZNF622|ZNF622	983	+	2.3895032	1.7737192	-1.0	-1.0
chr22	41866830	41867020	ENSG00000198911.11|SREBF2|ZNF622|ZNF622	984	+	1.923887	1.7909479	-1.0	-1.0
chr22	41867035	41867275	ENSG00000198911.11|SREBF2|ZNF622|ZNF622	986	+	2.382724	1.8458176	-1.0	-1.0
chr22	41868610	41868792	ENSG00000198911.11|SREBF2|ZNF622|ZNF622	950	+	1.6684209	1.3005817	-1.0	-1.0
chr22	41833083	41833353	ENSG00000198911.11|SREBF2|ZNF622|ZNF622	956	+	1.7907894	1.3607706	-1.0	-1.0
chr22	41901023	41901248	ENSG00000198911.11|SREBF2|ZNF622|ZNF622	923	+	2.3758337	1.1122015	-1.0	-1.0
chr22	41873868	41874019	ENSG00000198911.11|SREBF2|ZNF622|ZNF622	959	+	2.0941823	1.3875268	-1.0	-1.0
chr22	41945170	41945305	ENSG00000100162.14|CENPM|ZNF622|ZNF622	942	-	4.063335	1.234135	-1.0	-1.0
chr22	42565107	42565227	ENSG00000202058.1|RN7SKP80|ZNF622|ZNF622	940	-	4.0073276	1.2242721	-1.0	-1.0
chr22	42565109	42565224	ENSG00000182841.12|RRP7BP|ZNF622|ZNF622	947	-	4.218003	1.2785169	-1.0	-1.0
chr22	42574603	42574813	ENSG00000182841.12|RRP7BP|ZNF622|ZNF622	984	-	6.310572	1.7893574	-1.0	-1.0
chr22	42893481	42893613	ENSG00000100266.18|PACSIN2|ZNF622|ZNF622	971	-	3.0002513	1.5331401	-1.0	-1.0
chr22	42876136	42876236	ENSG00000100266.18|PACSIN2|ZNF622|ZNF622	908	-	3.209448	1.0355409	-1.0	-1.0
chr22	42884435	42884561	ENSG00000100266.18|PACSIN2|ZNF622|ZNF622	937	-	2.361507	1.1975509	-1.0	-1.0
chr22	42888657	42888792	ENSG00000100266.18|PACSIN2|ZNF622|ZNF622	913	-	2.8294382	1.0588402	-1.0	-1.0
chr22	42890934	42891174	ENSG00000100266.18|PACSIN2|ZNF622|ZNF622	919	-	2.5428758	1.0923039	-1.0	-1.0
chr22	42912020	42912145	ENSG00000100266.18|PACSIN2|ZNF622|ZNF622	956	-	2.5442173	1.3564733	-1.0	-1.0
chr22	42876887	42877010	ENSG00000100266.18|PACSIN2|ZNF622|ZNF622	925	-	2.4441714	1.1252117	-1.0	-1.0
chr22	43172452	43172554	ENSG00000100304.12|TTLL12|ZNF622|ZNF622	909	-	1.9772801	1.0423068	-1.0	-1.0
chr22	43182989	43183144	ENSG00000100304.12|TTLL12|ZNF622|ZNF622	952	-	2.4216728	1.3187933	-1.0	-1.0
chr22	43187027	43187133	ENSG00000100304.12|TTLL12|ZNF622|ZNF622	911	-	2.1785839	1.0482242	-1.0	-1.0
chr22	45330546	45330711	ENSG00000100376.11|FAM118A|ZNF622|ZNF622	918	+	1.8189007	1.0848958	-1.0	-1.0
chr22	45310026	45310183	ENSG00000100376.11|FAM118A|ZNF622|ZNF622	961	+	2.6417396	1.4077946	-1.0	-1.0
chr22	45327841	45328081	ENSG00000100376.11|FAM118A|ZNF622|ZNF622	971	+	2.3932726	1.541742	-1.0	-1.0
chr22	45323174	45323427	ENSG00000100376.11|FAM118A|ZNF622|ZNF622	972	+	2.1485155	1.5592672	-1.0	-1.0
chr22	45332439	45332629	ENSG00000100376.11|FAM118A|ZNF622|ZNF622	959	+	2.1383119	1.3857603	-1.0	-1.0
chr22	45340385	45340575	ENSG00000100376.11|FAM118A|ZNF622|ZNF622	924	+	2.108948	1.1166753	-1.0	-1.0
chr22	46278585	46278661	ENSG00000075234.16|TTC38|ZNF622|ZNF622	918	+	3.2479224	1.087918	-1.0	-1.0
chr22	46308478	46308583	ENSG00000075218.18|GTSE1|ZNF622|ZNF622	903	+	6.1975336	1.0137159	-1.0	-1.0
chr22	46346436	46346544	ENSG00000100416.12|TRMU|ZNF622|ZNF622	930	+	4.1695404	1.1574957	-1.0	-1.0
chr22	46335740	46335840	ENSG00000100416.12|TRMU|ZNF622|ZNF622	901	+	6.197533	1.0062904	-1.0	-1.0
chr22	46658186	46658301	ENSG00000075240.16|GRAMD4|ZNF622|ZNF622	904	+	3.149599	1.0183537	-1.0	-1.0
chr22	47635179	47635344	ENSG00000224271.5|AL117329.1|ZNF622|ZNF622	906	+	2.2713838	1.0283545	-1.0	-1.0
chr22	47687140	47687210	ENSG00000224271.5|AL117329.1|ZNF622|ZNF622	909	+	2.050626	1.0404745	-1.0	-1.0
chr22	47686199	47686312	ENSG00000224271.5|AL117329.1|ZNF622|ZNF622	992	+	6.8343606	2.105599	-1.0	-1.0
chr22	47686802	47686938	ENSG00000224271.5|AL117329.1|ZNF622|ZNF622	972	+	3.3766074	1.549699	-1.0	-1.0
chr22	47834096	47834196	ENSG00000224271.5|AL117329.1|ZNF622|ZNF622	904	+	6.1975336	1.0184191	-1.0	-1.0
chr22	49596067	49597147	ENSG00000188511.12|C22orf34|ZNF622|ZNF622	997	-	3.6350868	2.5000038	-1.0	-1.0
chr22	49593472	49593582	ENSG00000188511.12|C22orf34|ZNF622|ZNF622	907	-	2.6748047	1.0324527	-1.0	-1.0
chr22	49593757	49594027	ENSG00000188511.12|C22orf34|ZNF622|ZNF622	976	-	3.4055922	1.6272212	-1.0	-1.0
chr22	49594047	49594267	ENSG00000188511.12|C22orf34|ZNF622|ZNF622	991	-	3.6363595	2.0631464	-1.0	-1.0
chr22	49597782	49597897	ENSG00000188511.12|C22orf34|ZNF622|ZNF622	910	-	6.360963	1.0448588	-1.0	-1.0
chr22	49593047	49593242	ENSG00000188511.12|C22orf34|ZNF622|ZNF622	945	-	2.7741039	1.2620463	-1.0	-1.0
chr22	49595072	49595652	ENSG00000188511.12|C22orf34|ZNF622|ZNF622	999	-	4.0382414	2.9436724	-1.0	-1.0
chr22	49597987	49598192	ENSG00000188511.12|C22orf34|ZNF622|ZNF622	939	-	3.2723684	1.2154095	-1.0	-1.0
chr22	49597147	49597247	ENSG00000188511.12|C22orf34|ZNF622|ZNF622	901	-	3.129278	1.0062904	-1.0	-1.0
chr22	49592597	49592717	ENSG00000188511.12|C22orf34|ZNF622|ZNF622	936	-	3.8629332	1.1969237	-1.0	-1.0
chr22	49595822	49595997	ENSG00000188511.12|C22orf34|ZNF622|ZNF622	924	-	5.034222	1.116687	-1.0	-1.0
chr22	49823740	49823960	ENSG00000100425.18|BRD1|ZNF622|ZNF622	960	-	3.0906966	1.4031551	-1.0	-1.0
chr22	49822950	49823250	ENSG00000100425.18|BRD1|ZNF622|ZNF622	921	-	3.781395	1.1029565	-1.0	-1.0
chr22	49823510	49823630	ENSG00000100425.18|BRD1|ZNF622|ZNF622	913	-	4.205662	1.0605137	-1.0	-1.0
chr22	49961816	49961926	ENSG00000198355.4|PIM3|ZNF622|ZNF622	924	+	3.1247823	1.116472	-1.0	-1.0
chr22	49961686	49961806	ENSG00000198355.4|PIM3|ZNF622|ZNF622	911	+	2.2591004	1.0522336	-1.0	-1.0
chr22	50198077	50198182	ENSG00000170638.9|TRABD|ZNF622|ZNF622	912	+	1.885415	1.0578544	-1.0	-1.0
chr22	50198364	50198524	ENSG00000170638.9|TRABD|ZNF622|ZNF622	925	+	2.4432447	1.1269608	-1.0	-1.0
chr22	50197187	50197352	ENSG00000170638.9|TRABD|ZNF622|ZNF622	940	+	2.758685	1.2238059	-1.0	-1.0
chr22	50197882	50198052	ENSG00000170638.9|TRABD|ZNF622|ZNF622	916	+	2.3259768	1.0772617	-1.0	-1.0
chr22	50197422	50197737	ENSG00000170638.9|TRABD|ZNF622|ZNF622	949	+	2.8694217	1.2887386	-1.0	-1.0
chr22	50218192	50218347	ENSG00000128159.11|TUBGCP6|ZNF622|ZNF622	952	-	4.2252116	1.3224751	-1.0	-1.0
chr22	50224076	50224251	ENSG00000128159.11|TUBGCP6|ZNF622|ZNF622	930	-	6.456108	1.1569155	-1.0	-1.0
chr22	50257193	50257562	ENSG00000188130.13|MAPK12|ZNF622|ZNF622	967	-	3.1134117	1.4799244	-1.0	-1.0
chr22	50256598	50256708	ENSG00000188130.13|MAPK12|ZNF622|ZNF622	963	-	3.2618442	1.4349294	-1.0	-1.0
chr22	50257013	50257188	ENSG00000188130.13|MAPK12|ZNF622|ZNF622	993	-	4.3604436	2.164319	-1.0	-1.0
chr22	50261573	50261768	ENSG00000188130.13|MAPK12|ZNF622|ZNF622	975	-	6.6165886	1.6031028	-1.0	-1.0
chr22	50256089	50256194	ENSG00000188130.13|MAPK12|ZNF622|ZNF622	977	-	3.0101411	1.637594	-1.0	-1.0
chr22	50255939	50256039	ENSG00000188130.13|MAPK12|ZNF622|ZNF622	901	-	2.6244884	1.0058627	-1.0	-1.0
chr22	50257758	50257933	ENSG00000188130.13|MAPK12|ZNF622|ZNF622	936	-	3.0917225	1.1953083	-1.0	-1.0
chr22	50256768	50256988	ENSG00000188130.13|MAPK12|ZNF622|ZNF622	921	-	3.0520785	1.1024125	-1.0	-1.0
chr22	50282183	50282388	ENSG00000196576.14|PLXNB2|ZNF622|ZNF622	923	-	4.5585938	1.1142937	-1.0	-1.0
chr22	50280568	50280670	ENSG00000196576.14|PLXNB2|ZNF622|ZNF622	907	-	3.6286848	1.0296872	-1.0	-1.0
chr22	50281549	50281669	ENSG00000196576.14|PLXNB2|ZNF622|ZNF622	926	-	3.306833	1.1335807	-1.0	-1.0
chr22	50278854	50279011	ENSG00000196576.14|PLXNB2|ZNF622|ZNF622	932	-	2.9363055	1.1696438	-1.0	-1.0
chr22	50281409	50281509	ENSG00000196576.14|PLXNB2|ZNF622|ZNF622	905	-	2.6629627	1.0241835	-1.0	-1.0
chr22	50280808	50280923	ENSG00000196576.14|PLXNB2|ZNF622|ZNF622	904	-	6.4752584	1.0190222	-1.0	-1.0
chr22	50281939	50282081	ENSG00000196576.14|PLXNB2|ZNF622|ZNF622	937	-	3.297855	1.2030439	-1.0	-1.0
chr22	50437505	50437603	ENSG00000100239.15|PPP6R2|ZNF622|ZNF622	969	+	3.2223897	1.5067116	-1.0	-1.0
chr22	50419345	50419462	ENSG00000100239.15|PPP6R2|ZNF622|ZNF622	986	+	2.7116344	1.8437936	-1.0	-1.0
chr22	50438173	50438293	ENSG00000100239.15|PPP6R2|ZNF622|ZNF622	975	+	2.5822766	1.6099209	-1.0	-1.0
chr22	50393892	50394135	ENSG00000100239.15|PPP6R2|ZNF622|ZNF622	988	+	2.8366437	1.9088898	-1.0	-1.0
chr22	50431212	50431377	ENSG00000100239.15|PPP6R2|ZNF622|ZNF622	925	+	2.1367528	1.1250715	-1.0	-1.0
chr22	50414551	50414689	ENSG00000100239.15|PPP6R2|ZNF622|ZNF622	999	+	3.4800403	2.8372765	-1.0	-1.0
chr22	50439697	50439857	ENSG00000100239.15|PPP6R2|ZNF622|ZNF622	971	+	3.2999148	1.5378613	-1.0	-1.0
chr22	50459736	50459841	ENSG00000100241.20|SBF1|ZNF622|ZNF622	910	-	6.2735357	1.045388	-1.0	-1.0
chr22	50505673	50505808	ENSG00000100258.17|LMF2|ZNF622|ZNF622	933	-	2.5558505	1.1769363	-1.0	-1.0
chr22	50522820	50522922	ENSG00000025770.18|NCAPH2|ZNF622|ZNF622	940	+	2.6435661	1.2193284	-1.0	-1.0
chr22	50508310	50508440	ENSG00000025770.18|NCAPH2|ZNF622|ZNF622	932	+	4.0262594	1.1677641	-1.0	-1.0
chr22	50518648	50518732	ENSG00000025770.18|NCAPH2|ZNF622|ZNF622	952	+	4.247914	1.3211129	-1.0	-1.0
chr22	50580314	50580416	ENSG00000254413.8|CHKB-CPT1B|ZNF622|ZNF622	910	-	6.4870415	1.0477504	-1.0	-1.0
chr22	50582723	50582878	ENSG00000254413.8|CHKB-CPT1B|ZNF622|ZNF622	931	-	3.6987507	1.1580242	-1.0	-1.0
chr22	50580314	50580416	ENSG00000100288.19|CHKB|ZNF622|ZNF622	910	-	6.4870415	1.0469894	-1.0	-1.0
chr22	50582726	50582876	ENSG00000100288.19|CHKB|ZNF622|ZNF622	930	-	3.6633186	1.1520782	-1.0	-1.0
chr3	3148015	3148185	ENSG00000072756.16|TRNT1|ZNF622|ZNF622	948	+	4.8666167	1.2847127	-1.0	-1.0
chr3	3129043	3129188	ENSG00000072756.16|TRNT1|ZNF622|ZNF622	909	+	2.7262695	1.0413085	-1.0	-1.0
chr3	3140509	3140619	ENSG00000072756.16|TRNT1|ZNF622|ZNF622	908	+	1.8923178	1.0355225	-1.0	-1.0
chr3	3137339	3137453	ENSG00000072756.16|TRNT1|ZNF622|ZNF622	909	+	2.7534533	1.0409979	-1.0	-1.0
chr3	3147905	3148005	ENSG00000072756.16|TRNT1|ZNF622|ZNF622	940	+	3.285397	1.224099	-1.0	-1.0
chr3	3179620	3179727	ENSG00000113851.14|CRBN|ZNF622|ZNF622	996	-	4.7102666	2.3830082	-1.0	-1.0
chr3	3167589	3167789	ENSG00000113851.14|CRBN|ZNF622|ZNF622	981	-	4.8023233	1.7255886	-1.0	-1.0
chr3	3175162	3175269	ENSG00000113851.14|CRBN|ZNF622|ZNF622	989	-	2.895495	1.950421	-1.0	-1.0
chr3	3172736	3172925	ENSG00000113851.14|CRBN|ZNF622|ZNF622	964	-	3.102445	1.4435216	-1.0	-1.0
chr3	3174036	3174256	ENSG00000113851.14|CRBN|ZNF622|ZNF622	949	-	2.898697	1.2942849	-1.0	-1.0
chr3	4675132	4675237	ENSG00000150995.18|ITPR1|ZNF622|ZNF622	908	+	6.2237673	1.0365138	-1.0	-1.0
chr3	4782599	4782734	ENSG00000150995.18|ITPR1|ZNF622|ZNF622	915	+	3.424859	1.0726632	-1.0	-1.0
chr3	4658148	4658273	ENSG00000150995.18|ITPR1|ZNF622|ZNF622	970	+	4.3665543	1.5196897	-1.0	-1.0
chr3	4818091	4818206	ENSG00000150995.18|ITPR1|ZNF622|ZNF622	905	+	5.595508	1.0236866	-1.0	-1.0
chr3	4979961	4980408	ENSG00000134107.4|BHLHE40|ZNF622|ZNF622	958	+	2.2159848	1.3747417	-1.0	-1.0
chr3	4982845	4982975	ENSG00000134107.4|BHLHE40|ZNF622|ZNF622	914	+	1.6573025	1.0657201	-1.0	-1.0
chr3	4979455	4979610	ENSG00000134107.4|BHLHE40|ZNF622|ZNF622	938	+	1.7463086	1.2102875	-1.0	-1.0
chr3	4981391	4981606	ENSG00000134107.4|BHLHE40|ZNF622|ZNF622	985	+	2.549779	1.82185	-1.0	-1.0
chr3	4979685	4979798	ENSG00000134107.4|BHLHE40|ZNF622|ZNF622	933	+	1.6814891	1.1759807	-1.0	-1.0
chr3	5122334	5122449	ENSG00000134108.12|ARL8B|ZNF622|ZNF622	907	+	2.223764	1.0298635	-1.0	-1.0
chr3	5172149	5172223	ENSG00000134108.12|ARL8B|ZNF622|ZNF622	967	+	3.5849574	1.4783615	-1.0	-1.0
chr3	5170502	5170622	ENSG00000134108.12|ARL8B|ZNF622|ZNF622	915	+	1.9408536	1.0690234	-1.0	-1.0
chr3	5211119	5211244	ENSG00000134109.10|EDEM1|ZNF622|ZNF622	913	+	6.0384164	1.0614796	-1.0	-1.0
chr3	5213318	5213458	ENSG00000134109.10|EDEM1|ZNF622|ZNF622	909	+	5.022422	1.0405327	-1.0	-1.0
chr3	5199591	5199695	ENSG00000134109.10|EDEM1|ZNF622|ZNF622	966	+	2.711452	1.4642746	-1.0	-1.0
chr3	5207162	5207273	ENSG00000134109.10|EDEM1|ZNF622|ZNF622	951	+	3.0846462	1.3066382	-1.0	-1.0
chr3	6549347	6549472	ENSG00000189229.10|AC069277.1|ZNF622|ZNF622	912	+	3.115341	1.0574284	-1.0	-1.0
chr3	6580952	6581122	ENSG00000189229.10|AC069277.1|ZNF622|ZNF622	973	+	5.0187297	1.5703304	-1.0	-1.0
chr3	8881350	8881459	ENSG00000070950.9|RAD18|ZNF622|ZNF622	944	-	4.1955414	1.2487273	-1.0	-1.0
chr3	8941466	8941571	ENSG00000070950.9|RAD18|ZNF622|ZNF622	932	-	3.7276545	1.1686783	-1.0	-1.0
chr3	8898893	8899047	ENSG00000070950.9|RAD18|ZNF622|ZNF622	982	-	4.9231462	1.7440492	-1.0	-1.0
chr3	8890343	8890448	ENSG00000070950.9|RAD18|ZNF622|ZNF622	902	-	2.9509325	1.0085258	-1.0	-1.0
chr3	9371244	9371404	ENSG00000134077.15|THUMPD3|ZNF622|ZNF622	909	+	2.984622	1.0398818	-1.0	-1.0
chr3	9365035	9365145	ENSG00000134077.15|THUMPD3|ZNF622|ZNF622	909	+	2.001251	1.0394338	-1.0	-1.0
chr3	9391706	9391821	ENSG00000206573.8|THUMPD3-AS1|ZNF622|ZNF622	927	-	2.2710602	1.1391046	-1.0	-1.0
chr3	9440455	9440698	ENSG00000168137.15|SETD5|ZNF622|ZNF622	1000	+	2.7251256	3.3016293	-1.0	-1.0
chr3	9448387	9448630	ENSG00000168137.15|SETD5|ZNF622|ZNF622	985	+	2.0209062	1.8382919	-1.0	-1.0
chr3	9476082	9476357	ENSG00000168137.15|SETD5|ZNF622|ZNF622	978	+	2.6848576	1.6591424	-1.0	-1.0
chr3	9475887	9476007	ENSG00000168137.15|SETD5|ZNF622|ZNF622	919	+	1.8624467	1.0926803	-1.0	-1.0
chr3	9442245	9442400	ENSG00000168137.15|SETD5|ZNF622|ZNF622	976	+	2.742098	1.626799	-1.0	-1.0
chr3	9442127	9442245	ENSG00000168137.15|SETD5|ZNF622|ZNF622	983	+	1.9522294	1.7819687	-1.0	-1.0
chr3	9475073	9475198	ENSG00000168137.15|SETD5|ZNF622|ZNF622	909	+	1.629035	1.0431504	-1.0	-1.0
chr3	9434589	9434630	ENSG00000168137.15|SETD5|ZNF622|ZNF622	933	+	2.6147084	1.1767511	-1.0	-1.0
chr3	9475482	9475822	ENSG00000168137.15|SETD5|ZNF622|ZNF622	972	+	2.2679663	1.5597106	-1.0	-1.0
chr3	9435727	9435906	ENSG00000168137.15|SETD5|ZNF622|ZNF622	998	+	2.285931	2.6199102	-1.0	-1.0
chr3	9453738	9453863	ENSG00000168137.15|SETD5|ZNF622|ZNF622	994	+	2.3391547	2.2352223	-1.0	-1.0
chr3	9424466	9424526	ENSG00000168137.15|SETD5|ZNF622|ZNF622	996	+	4.228813	2.390517	-1.0	-1.0
chr3	9475265	9475375	ENSG00000168137.15|SETD5|ZNF622|ZNF622	944	+	6.44825	1.2524048	-1.0	-1.0
chr3	9434097	9434485	ENSG00000168137.15|SETD5|ZNF622|ZNF622	995	+	2.315743	2.3219783	-1.0	-1.0
chr3	9428822	9429097	ENSG00000168137.15|SETD5|ZNF622|ZNF622	999	+	2.7363443	3.0770755	-1.0	-1.0
chr3	9447049	9447307	ENSG00000168137.15|SETD5|ZNF622|ZNF622	1000	+	3.4664068	4.6731358	-1.0	-1.0
chr3	9434710	9434823	ENSG00000168137.15|SETD5|ZNF622|ZNF622	951	+	2.4797711	1.312051	-1.0	-1.0
chr3	9464424	9464744	ENSG00000168137.15|SETD5|ZNF622|ZNF622	972	+	2.017675	1.5566238	-1.0	-1.0
chr3	9477007	9477107	ENSG00000168137.15|SETD5|ZNF622|ZNF622	901	+	2.4594305	1.0062904	-1.0	-1.0
chr3	9473235	9473537	ENSG00000168137.15|SETD5|ZNF622|ZNF622	994	+	2.5066197	2.2467272	-1.0	-1.0
chr3	9397729	9397977	ENSG00000168137.15|SETD5|ZNF622|ZNF622	969	+	2.2217185	1.5121294	-1.0	-1.0
chr3	9447685	9448006	ENSG00000168137.15|SETD5|ZNF622|ZNF622	1000	+	3.11546	4.1565886	-1.0	-1.0
chr3	9433844	9433950	ENSG00000168137.15|SETD5|ZNF622|ZNF622	983	+	2.163691	1.7796743	-1.0	-1.0
chr3	9445047	9445300	ENSG00000168137.15|SETD5|ZNF622|ZNF622	993	+	2.3867016	2.1477695	-1.0	-1.0
chr3	9470458	9470929	ENSG00000168137.15|SETD5|ZNF622|ZNF622	999	+	2.9227138	3.2435656	-1.0	-1.0
chr3	9434823	9434882	ENSG00000168137.15|SETD5|ZNF622|ZNF622	1000	+	4.1085224	3.6450262	-1.0	-1.0
chr3	9448016	9448126	ENSG00000168137.15|SETD5|ZNF622|ZNF622	916	+	2.857949	1.0760988	-1.0	-1.0
chr3	9445563	9445740	ENSG00000168137.15|SETD5|ZNF622|ZNF622	1000	+	4.1342254	4.2776914	-1.0	-1.0
chr3	9443239	9443417	ENSG00000168137.15|SETD5|ZNF622|ZNF622	998	+	2.4217293	2.814708	-1.0	-1.0
chr3	9441741	9441841	ENSG00000168137.15|SETD5|ZNF622|ZNF622	906	+	4.0874496	1.0282191	-1.0	-1.0
chr3	9441592	9441741	ENSG00000168137.15|SETD5|ZNF622|ZNF622	1000	+	3.5670276	3.594694	-1.0	-1.0
chr3	9429826	9429996	ENSG00000168137.15|SETD5|ZNF622|ZNF622	1000	+	4.352053	4.134275	-1.0	-1.0
chr3	9474448	9474983	ENSG00000168137.15|SETD5|ZNF622|ZNF622	991	+	2.559133	2.0599284	-1.0	-1.0
chr3	9688943	9689048	ENSG00000163719.19|MTMR14|ZNF622|ZNF622	903	+	3.209448	1.0138109	-1.0	-1.0
chr3	9671047	9671170	ENSG00000163719.19|MTMR14|ZNF622|ZNF622	987	+	3.53835	1.8710089	-1.0	-1.0
chr3	9653640	9653740	ENSG00000163719.19|MTMR14|ZNF622|ZNF622	901	+	2.0	1.0040464	-1.0	-1.0
chr3	9738998	9739188	ENSG00000156983.15|BRPF1|ZNF622|ZNF622	951	+	3.404553	1.3073436	-1.0	-1.0
chr3	9743003	9743218	ENSG00000156983.15|BRPF1|ZNF622|ZNF622	977	+	5.2594275	1.6349891	-1.0	-1.0
chr3	9734129	9734254	ENSG00000156983.15|BRPF1|ZNF622|ZNF622	957	+	3.4058506	1.364567	-1.0	-1.0
chr3	9787323	9787423	ENSG00000171148.13|TADA3|ZNF622|ZNF622	903	-	6.1975336	1.0135844	-1.0	-1.0
chr3	9800184	9800296	ENSG00000250151.9|ARPC4-TTLL3|ZNF622|ZNF622	996	+	2.7698078	2.3945973	-1.0	-1.0
chr3	9813247	9813351	ENSG00000250151.9|ARPC4-TTLL3|ZNF622|ZNF622	1000	+	2.878449	3.751277	-1.0	-1.0
chr3	9828974	9829395	ENSG00000250151.9|ARPC4-TTLL3|ZNF622|ZNF622	942	+	2.2938015	1.2385368	-1.0	-1.0
chr3	9817644	9817754	ENSG00000250151.9|ARPC4-TTLL3|ZNF622|ZNF622	987	+	2.7012944	1.8708837	-1.0	-1.0
chr3	9826996	9827106	ENSG00000250151.9|ARPC4-TTLL3|ZNF622|ZNF622	919	+	1.9275838	1.089454	-1.0	-1.0
chr3	9801660	9801756	ENSG00000250151.9|ARPC4-TTLL3|ZNF622|ZNF622	994	+	2.5763495	2.2204762	-1.0	-1.0
chr3	9835125	9835350	ENSG00000250151.9|ARPC4-TTLL3|ZNF622|ZNF622	911	+	2.3664036	1.0525964	-1.0	-1.0
chr3	9797657	9797772	ENSG00000250151.9|ARPC4-TTLL3|ZNF622|ZNF622	989	+	2.2220037	1.9777403	-1.0	-1.0
chr3	9810620	9810709	ENSG00000250151.9|ARPC4-TTLL3|ZNF622|ZNF622	997	+	3.3785105	2.4750245	-1.0	-1.0
chr3	9820545	9820741	ENSG00000250151.9|ARPC4-TTLL3|ZNF622|ZNF622	955	+	1.8416576	1.3453075	-1.0	-1.0
chr3	9803842	9804013	ENSG00000250151.9|ARPC4-TTLL3|ZNF622|ZNF622	990	+	2.4509544	1.983948	-1.0	-1.0
chr3	9834680	9834925	ENSG00000250151.9|ARPC4-TTLL3|ZNF622|ZNF622	941	+	2.4672363	1.2278514	-1.0	-1.0
chr3	9816046	9816256	ENSG00000250151.9|ARPC4-TTLL3|ZNF622|ZNF622	965	+	2.244047	1.4510074	-1.0	-1.0
chr3	9818694	9818989	ENSG00000250151.9|ARPC4-TTLL3|ZNF622|ZNF622	983	+	2.5240326	1.7586894	-1.0	-1.0
chr3	9825799	9825948	ENSG00000250151.9|ARPC4-TTLL3|ZNF622|ZNF622	973	+	2.2418664	1.5624042	-1.0	-1.0
chr3	9812942	9813111	ENSG00000250151.9|ARPC4-TTLL3|ZNF622|ZNF622	996	+	2.7674012	2.3905752	-1.0	-1.0
chr3	9801660	9801756	ENSG00000241553.12|ARPC4|ZNF622|ZNF622	994	+	2.5763495	2.2027297	-1.0	-1.0
chr3	9803842	9804072	ENSG00000241553.12|ARPC4|ZNF622|ZNF622	986	+	2.5046217	1.8667861	-1.0	-1.0
chr3	9800184	9800296	ENSG00000241553.12|ARPC4|ZNF622|ZNF622	996	+	2.7698078	2.395941	-1.0	-1.0
chr3	9797658	9797858	ENSG00000241553.12|ARPC4|ZNF622|ZNF622	992	+	3.0436282	2.0980773	-1.0	-1.0
chr3	9820454	9820809	ENSG00000214021.15|TTLL3|ZNF622|ZNF622	966	+	2.1699908	1.4684972	-1.0	-1.0
chr3	9817644	9817819	ENSG00000214021.15|TTLL3|ZNF622|ZNF622	964	+	2.109956	1.4446398	-1.0	-1.0
chr3	9835125	9835350	ENSG00000214021.15|TTLL3|ZNF622|ZNF622	911	+	2.3664036	1.0521206	-1.0	-1.0
chr3	9826996	9827106	ENSG00000214021.15|TTLL3|ZNF622|ZNF622	920	+	1.9275838	1.098461	-1.0	-1.0
chr3	9810559	9810704	ENSG00000214021.15|TTLL3|ZNF622|ZNF622	978	+	2.8935142	1.6629919	-1.0	-1.0
chr3	9825755	9825948	ENSG00000214021.15|TTLL3|ZNF622|ZNF622	963	+	2.3309445	1.4301183	-1.0	-1.0
chr3	9834680	9834925	ENSG00000214021.15|TTLL3|ZNF622|ZNF622	941	+	2.4672363	1.2277578	-1.0	-1.0
chr3	9818694	9818989	ENSG00000214021.15|TTLL3|ZNF622|ZNF622	983	+	2.5240326	1.7611853	-1.0	-1.0
chr3	9828973	9829395	ENSG00000214021.15|TTLL3|ZNF622|ZNF622	944	+	2.3215823	1.2553993	-1.0	-1.0
chr3	9812942	9813111	ENSG00000214021.15|TTLL3|ZNF622|ZNF622	996	+	2.7674012	2.3874218	-1.0	-1.0
chr3	9816073	9816204	ENSG00000214021.15|TTLL3|ZNF622|ZNF622	978	+	2.4528022	1.652037	-1.0	-1.0
chr3	9813247	9813345	ENSG00000214021.15|TTLL3|ZNF622|ZNF622	1000	+	2.8553605	3.7301702	-1.0	-1.0
chr3	9923920	9924025	ENSG00000163702.18|IL17RC|ZNF622|ZNF622	906	+	2.0380807	1.0257378	-1.0	-1.0
chr3	9933961	9934106	ENSG00000163703.17|CRELD1|ZNF622|ZNF622	911	+	2.670454	1.0529122	-1.0	-1.0
chr3	9937561	9937661	ENSG00000163703.17|CRELD1|ZNF622|ZNF622	911	+	2.3219273	1.0492296	-1.0	-1.0
chr3	9941110	9941206	ENSG00000163703.17|CRELD1|ZNF622|ZNF622	965	+	2.5676842	1.4572783	-1.0	-1.0
chr3	9943341	9943515	ENSG00000163703.17|CRELD1|ZNF622|ZNF622	949	+	2.1955762	1.2894572	-1.0	-1.0
chr3	9943076	9943181	ENSG00000163703.17|CRELD1|ZNF622|ZNF622	931	+	2.6831594	1.160492	-1.0	-1.0
chr3	9934844	9934944	ENSG00000163703.17|CRELD1|ZNF622|ZNF622	910	+	2.7004373	1.0442955	-1.0	-1.0
chr3	9942792	9942896	ENSG00000163703.17|CRELD1|ZNF622|ZNF622	994	+	3.2607992	2.2549267	-1.0	-1.0
chr3	9986736	9986841	ENSG00000125037.12|EMC3|ZNF622|ZNF622	905	-	2.9169683	1.0243852	-1.0	-1.0
chr3	9976956	9977050	ENSG00000125037.12|EMC3|ZNF622|ZNF622	945	-	2.536052	1.2591069	-1.0	-1.0
chr3	10005289	10005389	ENSG00000180385.8|EMC3-AS1|ZNF622|ZNF622	910	+	3.2094483	1.0441688	-1.0	-1.0
chr3	10004716	10004851	ENSG00000180385.8|EMC3-AS1|ZNF622|ZNF622	905	+	2.6735268	1.0231503	-1.0	-1.0
chr3	10034468	10034536	ENSG00000144554.10|FANCD2|ZNF622|ZNF622	999	+	7.300629	2.884891	-1.0	-1.0
chr3	10041622	10041710	ENSG00000144554.10|FANCD2|ZNF622|ZNF622	986	+	2.6582112	1.8428997	-1.0	-1.0
chr3	10032831	10032972	ENSG00000144554.10|FANCD2|ZNF622|ZNF622	996	+	4.1570587	2.3887098	-1.0	-1.0
chr3	10060293	10060398	ENSG00000144554.10|FANCD2|ZNF622|ZNF622	991	+	2.9999993	2.043459	-1.0	-1.0
chr3	10052391	10052497	ENSG00000144554.10|FANCD2|ZNF622|ZNF622	906	+	1.8215061	1.0278562	-1.0	-1.0
chr3	10088448	10088542	ENSG00000144554.10|FANCD2|ZNF622|ZNF622	923	+	2.0198998	1.1139737	-1.0	-1.0
chr3	10098719	10098859	ENSG00000144554.10|FANCD2|ZNF622|ZNF622	954	+	2.922289	1.3330389	-1.0	-1.0
chr3	10087153	10087264	ENSG00000144554.10|FANCD2|ZNF622|ZNF622	929	+	2.1519458	1.1495447	-1.0	-1.0
chr3	10042558	10042658	ENSG00000144554.10|FANCD2|ZNF622|ZNF622	943	+	1.9142706	1.2421454	-1.0	-1.0
chr3	10092180	10092252	ENSG00000144554.10|FANCD2|ZNF622|ZNF622	978	+	3.7279153	1.6665894	-1.0	-1.0
chr3	10036286	10036339	ENSG00000144554.10|FANCD2|ZNF622|ZNF622	942	+	2.9696238	1.2356365	-1.0	-1.0
chr3	10035172	10035233	ENSG00000144554.10|FANCD2|ZNF622|ZNF622	966	+	2.8073537	1.4665982	-1.0	-1.0
chr3	10034694	10034798	ENSG00000144554.10|FANCD2|ZNF622|ZNF622	999	+	3.5182385	3.0846195	-1.0	-1.0
chr3	10028619	10028721	ENSG00000144554.10|FANCD2|ZNF622|ZNF622	990	+	2.675565	1.9820015	-1.0	-1.0
chr3	10078080	10078197	ENSG00000144554.10|FANCD2|ZNF622|ZNF622	931	+	2.1535094	1.1608677	-1.0	-1.0
chr3	10072870	10072970	ENSG00000144554.10|FANCD2|ZNF622|ZNF622	906	+	2.736963	1.0280621	-1.0	-1.0
chr3	10073252	10073357	ENSG00000144554.10|FANCD2|ZNF622|ZNF622	972	+	2.300105	1.5541229	-1.0	-1.0
chr3	10039720	10039890	ENSG00000144554.10|FANCD2|ZNF622|ZNF622	979	+	2.3646915	1.6703265	-1.0	-1.0
chr3	10064757	10064875	ENSG00000144554.10|FANCD2|ZNF622|ZNF622	959	+	2.5825896	1.3848596	-1.0	-1.0
chr3	10081099	10081228	ENSG00000144554.10|FANCD2|ZNF622|ZNF622	950	+	2.2240376	1.3026173	-1.0	-1.0
chr3	10044919	10045074	ENSG00000144554.10|FANCD2|ZNF622|ZNF622	961	+	3.4811447	1.4037672	-1.0	-1.0
chr3	10081345	10081464	ENSG00000144554.10|FANCD2|ZNF622|ZNF622	980	+	3.03019	1.6912988	-1.0	-1.0
chr3	10043049	10043150	ENSG00000144554.10|FANCD2|ZNF622|ZNF622	995	+	3.0031624	2.3097973	-1.0	-1.0
chr3	10090291	10090385	ENSG00000144554.10|FANCD2|ZNF622|ZNF622	958	+	2.1858668	1.3798388	-1.0	-1.0
chr3	10062150	10062211	ENSG00000144554.10|FANCD2|ZNF622|ZNF622	922	+	2.378511	1.1091954	-1.0	-1.0
chr3	10067213	10067313	ENSG00000144554.10|FANCD2|ZNF622|ZNF622	921	+	2.0995357	1.1013027	-1.0	-1.0
chr3	10047916	10048036	ENSG00000144554.10|FANCD2|ZNF622|ZNF622	942	+	2.474301	1.2386451	-1.0	-1.0
chr3	10065393	10065494	ENSG00000144554.10|FANCD2|ZNF622|ZNF622	970	+	2.7630334	1.5265038	-1.0	-1.0
chr3	10149786	10150051	ENSG00000134086.7|VHL|ZNF622|ZNF622	978	+	2.330235	1.6634041	-1.0	-1.0
chr3	10141837	10142032	ENSG00000134086.7|VHL|ZNF622|ZNF622	918	+	1.8375483	1.0850385	-1.0	-1.0
chr3	10260441	10260586	ENSG00000157014.10|TATDN2|ZNF622|ZNF622	907	+	3.0687394	1.029473	-1.0	-1.0
chr3	10260441	10260586	ENSG00000272410.5|AC022384.1|ZNF622|ZNF622	907	+	3.0687394	1.0292934	-1.0	-1.0
chr3	10305482	10305672	ENSG00000157020.17|SEC13|ZNF622|ZNF622	966	-	2.3933146	1.4630761	-1.0	-1.0
chr3	10320958	10321108	ENSG00000157020.17|SEC13|ZNF622|ZNF622	948	-	2.473193	1.2854773	-1.0	-1.0
chr3	11298685	11298850	ENSG00000197548.12|ATG7|ZNF622|ZNF622	923	+	2.3629377	1.1136931	-1.0	-1.0
chr3	11358457	11358607	ENSG00000197548.12|ATG7|ZNF622|ZNF622	942	+	2.3280568	1.2331874	-1.0	-1.0
chr3	11817229	11817337	ENSG00000144559.10|TAMM41|ZNF622|ZNF622	907	-	6.283752	1.029765	-1.0	-1.0
chr3	12489789	12489964	ENSG00000154743.17|TSEN2|ZNF622|ZNF622	907	+	5.9052954	1.0313686	-1.0	-1.0
chr3	12503266	12503366	ENSG00000154743.17|TSEN2|ZNF622|ZNF622	906	+	3.16992	1.0285761	-1.0	-1.0
chr3	12600151	12600286	ENSG00000132155.11|RAF1|ZNF622|ZNF622	960	-	3.0084379	1.3927777	-1.0	-1.0
chr3	12608795	12608923	ENSG00000132155.11|RAF1|ZNF622|ZNF622	931	-	2.4273963	1.1626619	-1.0	-1.0
chr3	12590733	12590928	ENSG00000132155.11|RAF1|ZNF622|ZNF622	956	-	2.4844804	1.3579075	-1.0	-1.0
chr3	12611949	12612062	ENSG00000132155.11|RAF1|ZNF622|ZNF622	913	-	2.0451088	1.060605	-1.0	-1.0
chr3	12618514	12618664	ENSG00000132155.11|RAF1|ZNF622|ZNF622	923	-	2.1383111	1.1122798	-1.0	-1.0
chr3	12836009	12836134	ENSG00000144713.12|RPL32|ZNF622|ZNF622	986	-	2.068285	1.8456898	-1.0	-1.0
chr3	12839430	12839584	ENSG00000144713.12|RPL32|ZNF622|ZNF622	966	-	1.0596743	1.472148	-1.0	-1.0
chr3	12840141	12840331	ENSG00000144713.12|RPL32|ZNF622|ZNF622	989	-	1.3190947	1.9487678	-1.0	-1.0
chr3	12915598	12915728	ENSG00000144711.13|IQSEC1|ZNF622|ZNF622	969	-	4.0667377	1.5017543	-1.0	-1.0
chr3	12920429	12920559	ENSG00000144711.13|IQSEC1|ZNF622|ZNF622	929	-	2.0832295	1.1487834	-1.0	-1.0
chr3	12909272	12909434	ENSG00000144711.13|IQSEC1|ZNF622|ZNF622	995	-	3.1971133	2.2905881	-1.0	-1.0
chr3	12924585	12924695	ENSG00000144711.13|IQSEC1|ZNF622|ZNF622	907	-	2.8691068	1.0328985	-1.0	-1.0
chr3	13388302	13388453	ENSG00000132182.11|NUP210|ZNF622|ZNF622	949	-	2.4521868	1.2928329	-1.0	-1.0
chr3	13379562	13379687	ENSG00000132182.11|NUP210|ZNF622|ZNF622	954	-	2.2060766	1.3364593	-1.0	-1.0
chr3	13371908	13372023	ENSG00000132182.11|NUP210|ZNF622|ZNF622	927	-	2.136296	1.1360214	-1.0	-1.0
chr3	13386294	13386407	ENSG00000132182.11|NUP210|ZNF622|ZNF622	908	-	1.71729	1.0362164	-1.0	-1.0
chr3	13337836	13337917	ENSG00000132182.11|NUP210|ZNF622|ZNF622	963	-	2.5235615	1.437281	-1.0	-1.0
chr3	14112906	14113051	ENSG00000163528.12|CHCHD4|ZNF622|ZNF622	929	-	4.858695	1.149805	-1.0	-1.0
chr3	14116425	14116524	ENSG00000163528.12|CHCHD4|ZNF622|ZNF622	974	-	4.4594183	1.583525	-1.0	-1.0
chr3	14172866	14173062	ENSG00000154767.14|XPC|ZNF622|ZNF622	981	-	3.7899985	1.724449	-1.0	-1.0
chr3	14168271	14168376	ENSG00000154767.14|XPC|ZNF622|ZNF622	906	-	2.9148576	1.0289085	-1.0	-1.0
chr3	14178465	14178615	ENSG00000154767.14|XPC|ZNF622|ZNF622	946	-	2.9119608	1.2671616	-1.0	-1.0
chr3	14158145	14158490	ENSG00000154767.14|XPC|ZNF622|ZNF622	974	-	3.682485	1.5768137	-1.0	-1.0
chr3	14165427	14165585	ENSG00000154767.14|XPC|ZNF622|ZNF622	929	-	2.3240302	1.1464041	-1.0	-1.0
chr3	14158010	14158140	ENSG00000154767.14|XPC|ZNF622|ZNF622	916	-	2.823608	1.0773538	-1.0	-1.0
chr3	14158530	14158892	ENSG00000154767.14|XPC|ZNF622|ZNF622	969	-	4.089513	1.5051626	-1.0	-1.0
chr3	14146016	14146116	ENSG00000154767.14|XPC|ZNF622|ZNF622	912	-	4.1292696	1.0560915	-1.0	-1.0
chr3	14164820	14164933	ENSG00000154767.14|XPC|ZNF622|ZNF622	944	-	2.8362107	1.2544086	-1.0	-1.0
chr3	14170437	14170614	ENSG00000154767.14|XPC|ZNF622|ZNF622	991	-	6.1098804	2.0317407	-1.0	-1.0
chr3	14181559	14181670	ENSG00000170860.3|LSM3|ZNF622|ZNF622	1000	+	3.1113698	5.0112314	-1.0	-1.0
chr3	14183936	14184032	ENSG00000170860.3|LSM3|ZNF622|ZNF622	998	+	2.3561442	2.6125317	-1.0	-1.0
chr3	14178762	14178881	ENSG00000170860.3|LSM3|ZNF622|ZNF622	913	+	1.58221	1.0590065	-1.0	-1.0
chr3	14198035	14198170	ENSG00000170860.3|LSM3|ZNF622|ZNF622	981	+	2.1061924	1.7187598	-1.0	-1.0
chr3	14447596	14447906	ENSG00000131389.16|SLC6A6|ZNF622|ZNF622	937	+	2.0477216	1.1974072	-1.0	-1.0
chr3	14467852	14467956	ENSG00000131389.16|SLC6A6|ZNF622|ZNF622	984	+	2.4413216	1.7931924	-1.0	-1.0
chr3	14445716	14445846	ENSG00000131389.16|SLC6A6|ZNF622|ZNF622	948	+	1.7863462	1.2803922	-1.0	-1.0
chr3	14478520	14478620	ENSG00000131389.16|SLC6A6|ZNF622|ZNF622	901	+	2.025535	1.004528	-1.0	-1.0
chr3	14484866	14484991	ENSG00000131389.16|SLC6A6|ZNF622|ZNF622	939	+	2.9856918	1.2140968	-1.0	-1.0
chr3	14443623	14443783	ENSG00000131389.16|SLC6A6|ZNF622|ZNF622	957	+	2.2348666	1.3692703	-1.0	-1.0
chr3	14477204	14477342	ENSG00000131389.16|SLC6A6|ZNF622|ZNF622	986	+	2.4706485	1.8523515	-1.0	-1.0
chr3	14402665	14402845	ENSG00000131389.16|SLC6A6|ZNF622|ZNF622	923	+	1.632279	1.1135149	-1.0	-1.0
chr3	14457954	14458082	ENSG00000131389.16|SLC6A6|ZNF622|ZNF622	956	+	2.2525783	1.354207	-1.0	-1.0
chr3	14479084	14479185	ENSG00000131389.16|SLC6A6|ZNF622|ZNF622	992	+	4.011179	2.1164954	-1.0	-1.0
chr3	14468087	14468207	ENSG00000131389.16|SLC6A6|ZNF622|ZNF622	986	+	2.4192483	1.8586413	-1.0	-1.0
chr3	14416411	14416453	ENSG00000131389.16|SLC6A6|ZNF622|ZNF622	942	+	3.285397	1.233216	-1.0	-1.0
chr3	14481670	14481841	ENSG00000131389.16|SLC6A6|ZNF622|ZNF622	913	+	1.7002894	1.0625867	-1.0	-1.0
chr3	14466515	14466645	ENSG00000131389.16|SLC6A6|ZNF622|ZNF622	965	+	2.0349028	1.4519794	-1.0	-1.0
chr3	14655528	14655629	ENSG00000154781.15|CCDC174|ZNF622|ZNF622	971	+	4.4092774	1.5366123	-1.0	-1.0
chr3	14666804	14666979	ENSG00000154781.15|CCDC174|ZNF622|ZNF622	989	+	3.2822137	1.9576434	-1.0	-1.0
chr3	14661579	14661759	ENSG00000154781.15|CCDC174|ZNF622|ZNF622	951	+	4.908339	1.314157	-1.0	-1.0
chr3	14668076	14668176	ENSG00000154781.15|CCDC174|ZNF622|ZNF622	907	+	3.16992	1.0308452	-1.0	-1.0
chr3	14669933	14670048	ENSG00000154781.15|CCDC174|ZNF622|ZNF622	985	+	3.3176863	1.825402	-1.0	-1.0
chr3	14670895	14671025	ENSG00000154781.15|CCDC174|ZNF622|ZNF622	943	+	3.4765577	1.2406714	-1.0	-1.0
chr3	14945773	14946018	ENSG00000225733.5|FGD5-AS1|ZNF622|ZNF622	972	-	3.0591471	1.5546396	-1.0	-1.0
chr3	15030294	15030452	ENSG00000177463.15|NR2C2|ZNF622|ZNF622	922	+	1.842808	1.1095415	-1.0	-1.0
chr3	15016151	15016254	ENSG00000177463.15|NR2C2|ZNF622|ZNF622	987	+	3.9050798	1.8771951	-1.0	-1.0
chr3	15032378	15032500	ENSG00000177463.15|NR2C2|ZNF622|ZNF622	984	+	3.1490853	1.7970959	-1.0	-1.0
chr3	15028585	15028719	ENSG00000177463.15|NR2C2|ZNF622|ZNF622	950	+	2.1645606	1.2992942	-1.0	-1.0
chr3	15023199	15023347	ENSG00000177463.15|NR2C2|ZNF622|ZNF622	978	+	2.4779809	1.6490917	-1.0	-1.0
chr3	15013944	15014074	ENSG00000177463.15|NR2C2|ZNF622|ZNF622	908	+	6.4162717	1.0343659	-1.0	-1.0
chr3	15013633	15013789	ENSG00000177463.15|NR2C2|ZNF622|ZNF622	955	+	2.4982262	1.3504671	-1.0	-1.0
chr3	15020757	15020935	ENSG00000177463.15|NR2C2|ZNF622|ZNF622	954	+	2.575227	1.3394483	-1.0	-1.0
chr3	15037999	15038149	ENSG00000177463.15|NR2C2|ZNF622|ZNF622	991	+	4.434516	2.0702796	-1.0	-1.0
chr3	15065060	15065200	ENSG00000131368.7|MRPS25|ZNF622|ZNF622	912	-	1.7240206	1.0555792	-1.0	-1.0
chr3	15053300	15053467	ENSG00000131368.7|MRPS25|ZNF622|ZNF622	982	-	2.7657475	1.7433747	-1.0	-1.0
chr3	15052447	15052633	ENSG00000131368.7|MRPS25|ZNF622|ZNF622	997	-	2.9114335	2.5417635	-1.0	-1.0
chr3	15075605	15075705	ENSG00000131381.12|RBSN|ZNF622|ZNF622	965	-	3.2223895	1.4546473	-1.0	-1.0
chr3	15077066	15077164	ENSG00000131381.12|RBSN|ZNF622|ZNF622	906	-	4.0874496	1.0273986	-1.0	-1.0
chr3	15090398	15090539	ENSG00000131381.12|RBSN|ZNF622|ZNF622	991	-	6.0370865	2.0302162	-1.0	-1.0
chr3	15095970	15096160	ENSG00000131381.12|RBSN|ZNF622|ZNF622	938	-	3.554892	1.21108	-1.0	-1.0
chr3	15096165	15096285	ENSG00000131381.12|RBSN|ZNF622|ZNF622	908	-	5.7595606	1.0355122	-1.0	-1.0
chr3	15235024	15235145	ENSG00000131375.9|CAPN7|ZNF622|ZNF622	945	+	2.9395947	1.2621512	-1.0	-1.0
chr3	15240472	15240592	ENSG00000131375.9|CAPN7|ZNF622|ZNF622	910	+	2.341514	1.0434902	-1.0	-1.0
chr3	15227838	15227965	ENSG00000131375.9|CAPN7|ZNF622|ZNF622	913	+	1.9905792	1.058119	-1.0	-1.0
chr3	15217459	15217582	ENSG00000131375.9|CAPN7|ZNF622|ZNF622	945	+	2.054897	1.2622876	-1.0	-1.0
chr3	15220825	15221015	ENSG00000131375.9|CAPN7|ZNF622|ZNF622	979	+	3.0313609	1.6744827	-1.0	-1.0
chr3	15332440	15332605	ENSG00000131370.15|SH3BP5|ZNF622|ZNF622	965	-	3.364276	1.4528997	-1.0	-1.0
chr3	15332270	15332405	ENSG00000131370.15|SH3BP5|ZNF622|ZNF622	961	-	3.0868468	1.4126492	-1.0	-1.0
chr3	15304101	15304251	ENSG00000131370.15|SH3BP5|ZNF622|ZNF622	951	-	2.9265304	1.3054473	-1.0	-1.0
chr3	15720939	15721127	ENSG00000206560.11|ANKRD28|ZNF622|ZNF622	967	-	3.1569695	1.4774894	-1.0	-1.0
chr3	15737102	15737233	ENSG00000206560.11|ANKRD28|ZNF622|ZNF622	926	-	2.6521688	1.1298561	-1.0	-1.0
chr3	15707933	15708064	ENSG00000206560.11|ANKRD28|ZNF622|ZNF622	947	-	2.69838	1.2747241	-1.0	-1.0
chr3	17618732	17618997	ENSG00000131374.14|TBC1D5|ZNF622|ZNF622	959	-	4.270119	1.3870282	-1.0	-1.0
chr3	17618302	17618447	ENSG00000131374.14|TBC1D5|ZNF622|ZNF622	942	-	4.093196	1.2401294	-1.0	-1.0
chr3	17372079	17372247	ENSG00000131374.14|TBC1D5|ZNF622|ZNF622	942	-	2.3447769	1.2336822	-1.0	-1.0
chr3	17617887	17618037	ENSG00000131374.14|TBC1D5|ZNF622|ZNF622	938	-	3.3194752	1.2059921	-1.0	-1.0
chr3	17742480	17742610	ENSG00000131374.14|TBC1D5|ZNF622|ZNF622	967	-	2.725365	1.4834167	-1.0	-1.0
chr3	19975565	19975740	ENSG00000144566.10|RAB5A|ZNF622|ZNF622	941	+	2.737465	1.2272732	-1.0	-1.0
chr3	20095272	20095377	ENSG00000114166.7|KAT2B|ZNF622|ZNF622	900	+	6.3006268	1.0006634	-1.0	-1.0
chr3	20171102	20171247	ENSG00000129810.14|SGO1|ZNF622|ZNF622	917	-	2.0536141	1.0793272	-1.0	-1.0
chr3	20183607	20183804	ENSG00000129810.14|SGO1|ZNF622|ZNF622	964	-	2.9672678	1.4441845	-1.0	-1.0
chr3	20183885	20184025	ENSG00000129810.14|SGO1|ZNF622|ZNF622	918	-	2.940222	1.0858766	-1.0	-1.0
chr3	20178270	20178347	ENSG00000129810.14|SGO1|ZNF622|ZNF622	907	-	2.2630339	1.0308532	-1.0	-1.0
chr3	20185947	20186282	ENSG00000129810.14|SGO1|ZNF622|ZNF622	989	-	4.591445	1.9409058	-1.0	-1.0
chr3	23807193	23807458	ENSG00000170142.11|UBE2E1|ZNF622|ZNF622	972	+	2.5325031	1.5537986	-1.0	-1.0
chr3	24190163	24190263	ENSG00000151090.17|THRB|ZNF622|ZNF622	904	-	6.1975336	1.0189238	-1.0	-1.0
chr3	25609567	25609707	ENSG00000077097.15|TOP2B|ZNF622|ZNF622	997	-	3.3706484	2.4925709	-1.0	-1.0
chr3	25632692	25632794	ENSG00000077097.15|TOP2B|ZNF622|ZNF622	986	-	6.690575	1.865164	-1.0	-1.0
chr3	25645304	25645470	ENSG00000077097.15|TOP2B|ZNF622|ZNF622	911	-	2.4354715	1.0518794	-1.0	-1.0
chr3	25633860	25634005	ENSG00000077097.15|TOP2B|ZNF622|ZNF622	908	-	2.6944056	1.0350314	-1.0	-1.0
chr3	25609182	25609344	ENSG00000077097.15|TOP2B|ZNF622|ZNF622	925	-	2.4735072	1.1260108	-1.0	-1.0
chr3	25626771	25626864	ENSG00000077097.15|TOP2B|ZNF622|ZNF622	968	-	2.3219283	1.4992328	-1.0	-1.0
chr3	25598314	25598477	ENSG00000077097.15|TOP2B|ZNF622|ZNF622	961	-	2.2365143	1.404866	-1.0	-1.0
chr3	25618678	25618778	ENSG00000077097.15|TOP2B|ZNF622|ZNF622	915	-	2.3504965	1.0726287	-1.0	-1.0
chr3	25607175	25607320	ENSG00000077097.15|TOP2B|ZNF622|ZNF622	925	-	2.1843386	1.1227732	-1.0	-1.0
chr3	25624311	25624445	ENSG00000077097.15|TOP2B|ZNF622|ZNF622	936	-	2.1848311	1.1947737	-1.0	-1.0
chr3	25627186	25627291	ENSG00000077097.15|TOP2B|ZNF622|ZNF622	906	-	2.190122	1.026467	-1.0	-1.0
chr3	25598209	25598309	ENSG00000077097.15|TOP2B|ZNF622|ZNF622	909	-	6.3006277	1.0419573	-1.0	-1.0
chr3	25612514	25612704	ENSG00000077097.15|TOP2B|ZNF622|ZNF622	973	-	2.335085	1.5647149	-1.0	-1.0
chr3	25643693	25643784	ENSG00000077097.15|TOP2B|ZNF622|ZNF622	943	-	3.2853973	1.2429965	-1.0	-1.0
chr3	25624681	25624786	ENSG00000077097.15|TOP2B|ZNF622|ZNF622	926	-	2.033381	1.1280978	-1.0	-1.0
chr3	25619911	25620011	ENSG00000077097.15|TOP2B|ZNF622|ZNF622	901	-	2.23266	1.0029316	-1.0	-1.0
chr3	25604759	25604870	ENSG00000077097.15|TOP2B|ZNF622|ZNF622	944	-	2.6168237	1.2494066	-1.0	-1.0
chr3	25599434	25599529	ENSG00000077097.15|TOP2B|ZNF622|ZNF622	999	-	4.554583	2.93999	-1.0	-1.0
chr3	25764065	25764311	ENSG00000151092.16|NGLY1|ZNF622|ZNF622	964	-	2.0148485	1.444772	-1.0	-1.0
chr3	25778496	25778671	ENSG00000151092.16|NGLY1|ZNF622|ZNF622	934	-	2.4524057	1.1829432	-1.0	-1.0
chr3	25733871	25734026	ENSG00000151092.16|NGLY1|ZNF622|ZNF622	963	-	3.39629	1.4319296	-1.0	-1.0
chr3	25751097	25751263	ENSG00000151092.16|NGLY1|ZNF622|ZNF622	984	-	2.89353	1.8047727	-1.0	-1.0
chr3	27448665	27448775	ENSG00000033867.16|SLC4A7|ZNF622|ZNF622	903	-	6.1975336	1.0130904	-1.0	-1.0
chr3	28319490	28319690	ENSG00000187118.12|CMC1|ZNF622|ZNF622	986	+	4.7624583	1.8605325	-1.0	-1.0
chr3	28340416	28340622	ENSG00000163512.13|AZI2|ZNF622|ZNF622	948	-	3.1808305	1.2847855	-1.0	-1.0
chr3	28326769	28326964	ENSG00000163512.13|AZI2|ZNF622|ZNF622	972	-	4.000255	1.5576565	-1.0	-1.0
chr3	32545806	32545965	ENSG00000144635.8|DYNC1LI1|ZNF622|ZNF622	970	-	3.5853672	1.5180979	-1.0	-1.0
chr3	32704865	32704972	ENSG00000182973.18|CNOT10|ZNF622|ZNF622	906	+	2.1875727	1.0279557	-1.0	-1.0
chr3	32713226	32713336	ENSG00000182973.18|CNOT10|ZNF622|ZNF622	906	+	2.1334484	1.0270784	-1.0	-1.0
chr3	32708669	32708804	ENSG00000182973.18|CNOT10|ZNF622|ZNF622	950	+	3.9357932	1.3037419	-1.0	-1.0
chr3	32685164	32685379	ENSG00000182973.18|CNOT10|ZNF622|ZNF622	961	+	2.7448401	1.4067951	-1.0	-1.0
chr3	32716224	32716311	ENSG00000182973.18|CNOT10|ZNF622|ZNF622	909	+	2.7004373	1.0387927	-1.0	-1.0
chr3	33411580	33411685	ENSG00000153560.11|UBP1|ZNF622|ZNF622	914	-	1.9857264	1.0643815	-1.0	-1.0
chr3	33408689	33408797	ENSG00000153560.11|UBP1|ZNF622|ZNF622	932	-	3.875758	1.1655432	-1.0	-1.0
chr3	33425639	33425741	ENSG00000153560.11|UBP1|ZNF622|ZNF622	907	-	1.8072338	1.0324786	-1.0	-1.0
chr3	33440030	33440285	ENSG00000153560.11|UBP1|ZNF622|ZNF622	917	-	2.4745007	1.0793161	-1.0	-1.0
chr3	33409235	33409346	ENSG00000153560.11|UBP1|ZNF622|ZNF622	984	-	2.622033	1.8016566	-1.0	-1.0
chr3	33400188	33400282	ENSG00000153560.11|UBP1|ZNF622|ZNF622	962	-	2.655351	1.4259485	-1.0	-1.0
chr3	33412721	33412827	ENSG00000153560.11|UBP1|ZNF622|ZNF622	994	-	3.740638	2.244455	-1.0	-1.0
chr3	33409503	33409601	ENSG00000153560.11|UBP1|ZNF622|ZNF622	918	-	2.222392	1.0846362	-1.0	-1.0
chr3	33644726	33644903	ENSG00000163539.16|CLASP2|ZNF622|ZNF622	982	-	3.2627065	1.7450397	-1.0	-1.0
chr3	33838203	33838327	ENSG00000170248.13|PDCD6IP|ZNF622|ZNF622	917	+	2.086566	1.0814253	-1.0	-1.0
chr3	33853878	33854008	ENSG00000170248.13|PDCD6IP|ZNF622|ZNF622	986	+	2.5087516	1.8424315	-1.0	-1.0
chr3	33865332	33865430	ENSG00000170248.13|PDCD6IP|ZNF622|ZNF622	900	+	1.7693876	1.0019457	-1.0	-1.0
chr3	33821964	33822074	ENSG00000170248.13|PDCD6IP|ZNF622|ZNF622	906	+	2.0998359	1.0278128	-1.0	-1.0
chr3	33828815	33828969	ENSG00000170248.13|PDCD6IP|ZNF622|ZNF622	975	+	2.1791725	1.6025319	-1.0	-1.0
chr3	33844090	33844223	ENSG00000170248.13|PDCD6IP|ZNF622|ZNF622	965	+	2.2838697	1.4573424	-1.0	-1.0
chr3	33845418	33845583	ENSG00000170248.13|PDCD6IP|ZNF622|ZNF622	949	+	2.026377	1.2904688	-1.0	-1.0
chr3	33836128	33836228	ENSG00000170248.13|PDCD6IP|ZNF622|ZNF622	900	+	1.4639478	1.0017145	-1.0	-1.0
chr3	36992597	36992702	ENSG00000178567.7|EPM2AIP1|ZNF622|ZNF622	904	-	2.7899697	1.016464	-1.0	-1.0
chr3	36992137	36992357	ENSG00000178567.7|EPM2AIP1|ZNF622|ZNF622	963	-	2.515665	1.436769	-1.0	-1.0
chr3	36992807	36993082	ENSG00000178567.7|EPM2AIP1|ZNF622|ZNF622	951	-	2.3045769	1.3095956	-1.0	-1.0
chr3	36992402	36992577	ENSG00000178567.7|EPM2AIP1|ZNF622|ZNF622	939	-	2.3415654	1.2125793	-1.0	-1.0
chr3	37028783	37028908	ENSG00000076242.14|MLH1|ZNF622|ZNF622	946	+	2.3609068	1.2665081	-1.0	-1.0
chr3	36996618	36996709	ENSG00000076242.14|MLH1|ZNF622|ZNF622	999	+	4.539153	2.91533	-1.0	-1.0
chr3	37025636	37025736	ENSG00000076242.14|MLH1|ZNF622|ZNF622	900	+	1.8826433	1.0000315	-1.0	-1.0
chr3	37040185	37040294	ENSG00000076242.14|MLH1|ZNF622|ZNF622	922	+	3.2215886	1.107154	-1.0	-1.0
chr3	37020344	37020463	ENSG00000076242.14|MLH1|ZNF622|ZNF622	965	+	3.2539384	1.4604132	-1.0	-1.0
chr3	37025756	37025941	ENSG00000076242.14|MLH1|ZNF622|ZNF622	939	+	2.73641	1.2126955	-1.0	-1.0
chr3	37000954	37001054	ENSG00000076242.14|MLH1|ZNF622|ZNF622	970	+	2.7441602	1.5195974	-1.0	-1.0
chr3	37008813	37008905	ENSG00000076242.14|MLH1|ZNF622|ZNF622	995	+	4.9307237	2.3370252	-1.0	-1.0
chr3	37075023	37075116	ENSG00000093167.17|LRRFIP2|ZNF622|ZNF622	970	-	2.9307358	1.51675	-1.0	-1.0
chr3	37058789	37058910	ENSG00000093167.17|LRRFIP2|ZNF622|ZNF622	972	-	2.41618	1.5560024	-1.0	-1.0
chr3	37129062	37129149	ENSG00000093167.17|LRRFIP2|ZNF622|ZNF622	987	-	3.266785	1.8970729	-1.0	-1.0
chr3	37148893	37149033	ENSG00000093167.17|LRRFIP2|ZNF622|ZNF622	991	-	2.5931134	2.0653696	-1.0	-1.0
chr3	37174503	37174605	ENSG00000093167.17|LRRFIP2|ZNF622|ZNF622	914	-	2.7187002	1.0643895	-1.0	-1.0
chr3	37053800	37053961	ENSG00000093167.17|LRRFIP2|ZNF622|ZNF622	961	-	2.329519	1.4090258	-1.0	-1.0
chr3	37094791	37094908	ENSG00000093167.17|LRRFIP2|ZNF622|ZNF622	981	-	3.0770447	1.7327002	-1.0	-1.0
chr3	37083635	37083806	ENSG00000093167.17|LRRFIP2|ZNF622|ZNF622	967	-	3.593014	1.4817134	-1.0	-1.0
chr3	37299287	37299371	ENSG00000144674.16|GOLGA4|ZNF622|ZNF622	993	+	2.5283792	2.1667802	-1.0	-1.0
chr3	37327825	37327925	ENSG00000144674.16|GOLGA4|ZNF622|ZNF622	911	+	2.7004373	1.0499945	-1.0	-1.0
chr3	37340123	37340199	ENSG00000144674.16|GOLGA4|ZNF622|ZNF622	1000	+	3.9307363	4.188976	-1.0	-1.0
chr3	37286013	37286061	ENSG00000144674.16|GOLGA4|ZNF622|ZNF622	919	+	6.5301104	1.090186	-1.0	-1.0
chr3	37302184	37302332	ENSG00000144674.16|GOLGA4|ZNF622|ZNF622	1000	+	4.3951235	5.7168694	-1.0	-1.0
chr3	37323587	37327825	ENSG00000144674.16|GOLGA4|ZNF622|ZNF622	998	+	3.46391	2.6190038	-1.0	-1.0
chr3	37298832	37299020	ENSG00000144674.16|GOLGA4|ZNF622|ZNF622	1000	+	3.9361413	3.8151357	-1.0	-1.0
chr3	37251394	37251484	ENSG00000144674.16|GOLGA4|ZNF622|ZNF622	998	+	2.7776077	2.766867	-1.0	-1.0
chr3	37296086	37296219	ENSG00000144674.16|GOLGA4|ZNF622|ZNF622	1000	+	3.0183809	3.8997765	-1.0	-1.0
chr3	37281701	37281831	ENSG00000144674.16|GOLGA4|ZNF622|ZNF622	933	+	2.9469202	1.1756965	-1.0	-1.0
chr3	37328962	37329152	ENSG00000144674.16|GOLGA4|ZNF622|ZNF622	984	+	3.2769191	1.804214	-1.0	-1.0
chr3	37328415	37328537	ENSG00000144674.16|GOLGA4|ZNF622|ZNF622	1000	+	4.161078	4.597384	-1.0	-1.0
chr3	37276071	37276171	ENSG00000144674.16|GOLGA4|ZNF622|ZNF622	902	+	3.1699197	1.0066247	-1.0	-1.0
chr3	37294978	37295077	ENSG00000144674.16|GOLGA4|ZNF622|ZNF622	1000	+	3.8917835	7.550482	-1.0	-1.0
chr3	37289234	37289291	ENSG00000144674.16|GOLGA4|ZNF622|ZNF622	997	+	2.9490159	2.5343907	-1.0	-1.0
chr3	37355100	37355187	ENSG00000144674.16|GOLGA4|ZNF622|ZNF622	958	+	2.0588942	1.3812119	-1.0	-1.0
chr3	37273535	37273601	ENSG00000144674.16|GOLGA4|ZNF622|ZNF622	951	+	2.0149508	1.3082283	-1.0	-1.0
chr3	37366079	37366364	ENSG00000144674.16|GOLGA4|ZNF622|ZNF622	977	+	2.744074	1.6433887	-1.0	-1.0
chr3	37276286	37276561	ENSG00000144674.16|GOLGA4|ZNF622|ZNF622	950	+	4.521491	1.3007051	-1.0	-1.0
chr3	37337665	37337734	ENSG00000144674.16|GOLGA4|ZNF622|ZNF622	990	+	3.1210144	1.9950181	-1.0	-1.0
chr3	37335052	37335166	ENSG00000144674.16|GOLGA4|ZNF622|ZNF622	1000	+	3.673995	3.433769	-1.0	-1.0
chr3	37281957	37282267	ENSG00000144674.16|GOLGA4|ZNF622|ZNF622	997	+	2.5058231	2.4640608	-1.0	-1.0
chr3	37315419	37315598	ENSG00000144674.16|GOLGA4|ZNF622|ZNF622	1000	+	4.7177258	4.599316	-1.0	-1.0
chr3	37347192	37347292	ENSG00000144674.16|GOLGA4|ZNF622|ZNF622	905	+	1.7884964	1.0211309	-1.0	-1.0
chr3	37321653	37321886	ENSG00000144674.16|GOLGA4|ZNF622|ZNF622	1000	+	3.9157524	3.5333579	-1.0	-1.0
chr3	37243201	37243622	ENSG00000144674.16|GOLGA4|ZNF622|ZNF622	932	+	1.78841	1.1686761	-1.0	-1.0
chr3	37319062	37319242	ENSG00000144674.16|GOLGA4|ZNF622|ZNF622	996	+	3.0269918	2.386986	-1.0	-1.0
chr3	37276287	37276562	ENSG00000230409.3|TCEA1P2|ZNF622|ZNF622	950	+	4.522448	1.29744	-1.0	-1.0
chr3	37276072	37276172	ENSG00000230409.3|TCEA1P2|ZNF622|ZNF622	902	+	3.1699197	1.0068285	-1.0	-1.0
chr3	37997517	37997632	ENSG00000136059.14|VILL|ZNF622|ZNF622	905	+	4.0874496	1.02236	-1.0	-1.0
chr3	38010275	38010360	ENSG00000187091.13|PLCD1|ZNF622|ZNF622	915	-	2.3219273	1.0693831	-1.0	-1.0
chr3	38010360	38010515	ENSG00000187091.13|PLCD1|ZNF622|ZNF622	915	-	1.7764596	1.0709214	-1.0	-1.0
chr3	38010038	38010203	ENSG00000187091.13|PLCD1|ZNF622|ZNF622	932	-	2.1388462	1.1696723	-1.0	-1.0
chr3	38011278	38011428	ENSG00000187091.13|PLCD1|ZNF622|ZNF622	915	-	1.727089	1.0690894	-1.0	-1.0
chr3	38009601	38009883	ENSG00000187091.13|PLCD1|ZNF622|ZNF622	944	-	2.2936502	1.2498764	-1.0	-1.0
chr3	38011543	38011668	ENSG00000187091.13|PLCD1|ZNF622|ZNF622	977	-	2.4305243	1.6334229	-1.0	-1.0
chr3	38018969	38019034	ENSG00000187091.13|PLCD1|ZNF622|ZNF622	933	-	2.906888	1.1716886	-1.0	-1.0
chr3	38016490	38016590	ENSG00000187091.13|PLCD1|ZNF622|ZNF622	919	-	1.6629657	1.093105	-1.0	-1.0
chr3	38008917	38009157	ENSG00000187091.13|PLCD1|ZNF622|ZNF622	950	-	3.4353204	1.3029449	-1.0	-1.0
chr3	38009903	38010033	ENSG00000187091.13|PLCD1|ZNF622|ZNF622	942	-	2.3802288	1.234045	-1.0	-1.0
chr3	38126430	38126695	ENSG00000060971.17|ACAA1|ZNF622|ZNF622	990	-	4.0327168	2.0109727	-1.0	-1.0
chr3	38236795	38236961	ENSG00000172939.8|OXSR1|ZNF622|ZNF622	972	+	3.4918697	1.5458006	-1.0	-1.0
chr3	38165488	38165663	ENSG00000172939.8|OXSR1|ZNF622|ZNF622	932	+	1.8639423	1.1685417	-1.0	-1.0
chr3	38198756	38198863	ENSG00000172939.8|OXSR1|ZNF622|ZNF622	956	+	2.636005	1.3540424	-1.0	-1.0
chr3	38221582	38221682	ENSG00000172939.8|OXSR1|ZNF622|ZNF622	901	+	2.0874627	1.00279	-1.0	-1.0
chr3	38224570	38224680	ENSG00000172939.8|OXSR1|ZNF622|ZNF622	917	+	2.8829322	1.0806072	-1.0	-1.0
chr3	38183002	38183115	ENSG00000172939.8|OXSR1|ZNF622|ZNF622	933	+	2.289833	1.1734948	-1.0	-1.0
chr3	38379245	38379342	ENSG00000093217.9|XYLB|ZNF622|ZNF622	912	+	4.1292696	1.0563334	-1.0	-1.0
chr3	39094638	39094763	ENSG00000114742.13|WDR48|ZNF622|ZNF622	915	+	2.8573174	1.0719349	-1.0	-1.0
chr3	39086300	39086384	ENSG00000114742.13|WDR48|ZNF622|ZNF622	908	+	6.300627	1.03737	-1.0	-1.0
chr3	39085514	39085610	ENSG00000114742.13|WDR48|ZNF622|ZNF622	972	+	4.3219147	1.5541899	-1.0	-1.0
chr3	39051997	39052073	ENSG00000114742.13|WDR48|ZNF622|ZNF622	906	+	2.6629627	1.0285761	-1.0	-1.0
chr3	39093958	39094118	ENSG00000114742.13|WDR48|ZNF622|ZNF622	935	+	3.3000462	1.1870841	-1.0	-1.0
chr3	39063049	39063190	ENSG00000114742.13|WDR48|ZNF622|ZNF622	930	+	2.3881686	1.1541097	-1.0	-1.0
chr3	39077138	39077213	ENSG00000114742.13|WDR48|ZNF622|ZNF622	975	+	4.392304	1.6096318	-1.0	-1.0
chr3	40311422	40311657	ENSG00000114784.3|EIF1B|ZNF622|ZNF622	980	+	3.2139874	1.7085936	-1.0	-1.0
chr3	40310882	40311092	ENSG00000114784.3|EIF1B|ZNF622|ZNF622	981	+	2.849295	1.7326016	-1.0	-1.0
chr3	40457291	40457441	ENSG00000188846.13|RPL14|ZNF622|ZNF622	967	+	1.4127873	1.4836828	-1.0	-1.0
chr3	40458660	40458820	ENSG00000188846.13|RPL14|ZNF622|ZNF622	914	+	0.86008143	1.066235	-1.0	-1.0
chr3	40461406	40461656	ENSG00000188846.13|RPL14|ZNF622|ZNF622	990	+	1.6740215	2.0051243	-1.0	-1.0
chr3	40461978	40462228	ENSG00000188846.13|RPL14|ZNF622|ZNF622	998	+	1.4443876	2.7678344	-1.0	-1.0
chr3	41238015	41238076	ENSG00000168036.16|CTNNB1|ZNF622|ZNF622	946	+	3.4594264	1.2704747	-1.0	-1.0
chr3	41239752	41239927	ENSG00000168036.16|CTNNB1|ZNF622|ZNF622	941	+	3.3479733	1.2263981	-1.0	-1.0
chr3	41236588	41236728	ENSG00000168036.16|CTNNB1|ZNF622|ZNF622	931	+	2.0495336	1.1582599	-1.0	-1.0
chr3	41199553	41199663	ENSG00000168036.16|CTNNB1|ZNF622|ZNF622	913	+	2.3118193	1.0610783	-1.0	-1.0
chr3	41235676	41235801	ENSG00000168036.16|CTNNB1|ZNF622|ZNF622	922	+	2.8555284	1.1096797	-1.0	-1.0
chr3	41236348	41236518	ENSG00000168036.16|CTNNB1|ZNF622|ZNF622	976	+	3.0212693	1.6132295	-1.0	-1.0
chr3	42189015	42189124	ENSG00000182606.14|TRAK1|ZNF622|ZNF622	989	+	4.4388676	1.9592192	-1.0	-1.0
chr3	42193074	42193174	ENSG00000182606.14|TRAK1|ZNF622|ZNF622	905	+	2.4918518	1.020255	-1.0	-1.0
chr3	42199176	42199253	ENSG00000182606.14|TRAK1|ZNF622|ZNF622	907	+	2.7004373	1.0308452	-1.0	-1.0
chr3	42184684	42184799	ENSG00000182606.14|TRAK1|ZNF622|ZNF622	934	+	2.3818495	1.1784416	-1.0	-1.0
chr3	42191557	42191636	ENSG00000182606.14|TRAK1|ZNF622|ZNF622	901	+	3.129278	1.0051064	-1.0	-1.0
chr3	42633478	42633735	ENSG00000114857.17|NKTR|ZNF622|ZNF622	989	+	2.8090034	1.9755374	-1.0	-1.0
chr3	42645887	42646212	ENSG00000114857.17|NKTR|ZNF622|ZNF622	956	+	2.3019211	1.3579466	-1.0	-1.0
chr3	42636867	42638577	ENSG00000114857.17|NKTR|ZNF622|ZNF622	978	+	2.4247212	1.6521863	-1.0	-1.0
chr3	42642500	42642596	ENSG00000114857.17|NKTR|ZNF622|ZNF622	985	+	2.5569482	1.8335431	-1.0	-1.0
chr3	42643836	42644003	ENSG00000114857.17|NKTR|ZNF622|ZNF622	967	+	2.136335	1.4763007	-1.0	-1.0
chr3	42632600	42632910	ENSG00000114857.17|NKTR|ZNF622|ZNF622	1000	+	3.3857074	4.046946	-1.0	-1.0
chr3	42619019	42619194	ENSG00000114857.17|NKTR|ZNF622|ZNF622	956	+	2.651631	1.3582647	-1.0	-1.0
chr3	42634612	42634762	ENSG00000114857.17|NKTR|ZNF622|ZNF622	982	+	2.1584325	1.740389	-1.0	-1.0
chr3	42638657	42639750	ENSG00000114857.17|NKTR|ZNF622|ZNF622	988	+	2.5509317	1.9167172	-1.0	-1.0
chr3	42643338	42643395	ENSG00000114857.17|NKTR|ZNF622|ZNF622	967	+	2.1844249	1.4838386	-1.0	-1.0
chr3	42631140	42631316	ENSG00000114857.17|NKTR|ZNF622|ZNF622	976	+	2.1655452	1.6245995	-1.0	-1.0
chr3	42635164	42635449	ENSG00000114857.17|NKTR|ZNF622|ZNF622	984	+	2.8618693	1.7931345	-1.0	-1.0
chr3	43431657	43431802	ENSG00000160746.12|ANO10|ZNF622|ZNF622	927	-	3.2141242	1.1363293	-1.0	-1.0
chr3	43561219	43561359	ENSG00000160746.12|ANO10|ZNF622|ZNF622	941	-	2.7859735	1.2321008	-1.0	-1.0
chr3	43576726	43576856	ENSG00000160746.12|ANO10|ZNF622|ZNF622	950	-	3.5050004	1.3008947	-1.0	-1.0
chr3	43555277	43555407	ENSG00000160746.12|ANO10|ZNF622|ZNF622	918	-	2.7989402	1.0842906	-1.0	-1.0
chr3	43485642	43485772	ENSG00000160746.12|ANO10|ZNF622|ZNF622	923	-	3.4208329	1.1114683	-1.0	-1.0
chr3	43605713	43605858	ENSG00000160746.12|ANO10|ZNF622|ZNF622	954	-	3.6317132	1.3341819	-1.0	-1.0
chr3	43580367	43580467	ENSG00000160746.12|ANO10|ZNF622|ZNF622	912	-	2.5545876	1.056664	-1.0	-1.0
chr3	43485641	43485771	ENSG00000223916.1|AC097638.1|ZNF622|ZNF622	931	-	3.4817586	1.1630129	-1.0	-1.0
chr3	43699275	43699410	ENSG00000011198.7|ABHD5|ZNF622|ZNF622	974	+	2.0884707	1.5840791	-1.0	-1.0
chr3	43702379	43702569	ENSG00000011198.7|ABHD5|ZNF622|ZNF622	929	+	1.9160154	1.1480811	-1.0	-1.0
chr3	43714946	43715058	ENSG00000011198.7|ABHD5|ZNF622|ZNF622	954	+	2.0530984	1.3380923	-1.0	-1.0
chr3	44450440	44450573	ENSG00000185219.16|ZNF445|ZNF622|ZNF622	933	-	2.854899	1.1727743	-1.0	-1.0
chr3	44448524	44448699	ENSG00000185219.16|ZNF445|ZNF622|ZNF622	933	-	3.0940886	1.1770903	-1.0	-1.0
chr3	44455078	44455263	ENSG00000185219.16|ZNF445|ZNF622|ZNF622	956	-	3.5906777	1.3568933	-1.0	-1.0
chr3	44447214	44447329	ENSG00000185219.16|ZNF445|ZNF622|ZNF622	905	-	2.6629627	1.0241535	-1.0	-1.0
chr3	44447619	44447719	ENSG00000185219.16|ZNF445|ZNF622|ZNF622	901	-	3.129278	1.0024004	-1.0	-1.0
chr3	44632492	44632597	ENSG00000186448.14|ZNF197|ZNF622|ZNF622	905	+	6.1975336	1.0201821	-1.0	-1.0
chr3	44754223	44754348	ENSG00000163807.5|KIAA1143|ZNF622|ZNF622	986	-	4.4767346	1.8468288	-1.0	-1.0
chr3	44753228	44753478	ENSG00000163807.5|KIAA1143|ZNF622|ZNF622	974	-	4.660404	1.5926558	-1.0	-1.0
chr3	44801774	44801969	ENSG00000163808.16|KIF15|ZNF622|ZNF622	931	+	2.7337317	1.1611446	-1.0	-1.0
chr3	44843122	44843234	ENSG00000163808.16|KIF15|ZNF622|ZNF622	908	+	6.2237673	1.0374223	-1.0	-1.0
chr3	44805844	44805986	ENSG00000163808.16|KIF15|ZNF622|ZNF622	954	+	3.6312358	1.3416376	-1.0	-1.0
chr3	44851786	44851952	ENSG00000163808.16|KIF15|ZNF622|ZNF622	974	+	6.2560015	1.5798175	-1.0	-1.0
chr3	44794216	44794421	ENSG00000163808.16|KIF15|ZNF622|ZNF622	948	+	2.9571025	1.2809291	-1.0	-1.0
chr3	44786394	44786569	ENSG00000163808.16|KIF15|ZNF622|ZNF622	991	+	3.4542065	2.0282137	-1.0	-1.0
chr3	44830895	44831018	ENSG00000163808.16|KIF15|ZNF622|ZNF622	990	+	3.4160628	2.0034811	-1.0	-1.0
chr3	44802858	44802991	ENSG00000163808.16|KIF15|ZNF622|ZNF622	932	+	2.5929935	1.1702039	-1.0	-1.0
chr3	44800313	44800437	ENSG00000163808.16|KIF15|ZNF622|ZNF622	975	+	3.2596445	1.6025872	-1.0	-1.0
chr3	44805071	44805168	ENSG00000163808.16|KIF15|ZNF622|ZNF622	916	+	2.736963	1.0754942	-1.0	-1.0
chr3	44814935	44815076	ENSG00000163808.16|KIF15|ZNF622|ZNF622	942	+	2.625286	1.2335193	-1.0	-1.0
chr3	44829970	44830070	ENSG00000163808.16|KIF15|ZNF622|ZNF622	972	+	4.4594183	1.5571817	-1.0	-1.0
chr3	44852672	44852832	ENSG00000163808.16|KIF15|ZNF622|ZNF622	944	+	4.4234934	1.2534739	-1.0	-1.0
chr3	44775268	44775378	ENSG00000163808.16|KIF15|ZNF622|ZNF622	903	+	2.10147	1.0111957	-1.0	-1.0
chr3	44812181	44812289	ENSG00000163808.16|KIF15|ZNF622|ZNF622	968	+	2.800292	1.4899753	-1.0	-1.0
chr3	44840354	44840456	ENSG00000163808.16|KIF15|ZNF622|ZNF622	998	+	7.1428213	2.6065843	-1.0	-1.0
chr3	44797550	44797676	ENSG00000163808.16|KIF15|ZNF622|ZNF622	989	+	3.7385983	1.9493293	-1.0	-1.0
chr3	44847984	44848057	ENSG00000163808.16|KIF15|ZNF622|ZNF622	911	+	6.4870415	1.0517813	-1.0	-1.0
chr3	44826038	44826188	ENSG00000163808.16|KIF15|ZNF622|ZNF622	941	+	2.2449832	1.2314986	-1.0	-1.0
chr3	44826374	44826460	ENSG00000163808.16|KIF15|ZNF622|ZNF622	923	+	3.3575466	1.1150697	-1.0	-1.0
chr3	44827458	44827528	ENSG00000163808.16|KIF15|ZNF622|ZNF622	942	+	2.9696238	1.2359453	-1.0	-1.0
chr3	44810845	44811043	ENSG00000163808.16|KIF15|ZNF622|ZNF622	963	+	4.034492	1.4260578	-1.0	-1.0
chr3	44852207	44852339	ENSG00000163808.16|KIF15|ZNF622|ZNF622	956	+	3.0693922	1.3540585	-1.0	-1.0
chr3	44841073	44841233	ENSG00000163808.16|KIF15|ZNF622|ZNF622	975	+	3.2801266	1.603902	-1.0	-1.0
chr3	44813074	44813194	ENSG00000163808.16|KIF15|ZNF622|ZNF622	988	+	4.336394	1.9056636	-1.0	-1.0
chr3	44838274	44838421	ENSG00000163808.16|KIF15|ZNF622|ZNF622	925	+	3.0057523	1.125109	-1.0	-1.0
chr3	45388560	45388675	ENSG00000011376.9|LARS2|ZNF622|ZNF622	903	+	2.3000677	1.0130719	-1.0	-1.0
chr3	45419668	45419729	ENSG00000011376.9|LARS2|ZNF622|ZNF622	966	+	4.2853885	1.4711152	-1.0	-1.0
chr3	45719499	45719601	ENSG00000211456.10|SACM1L|ZNF622|ZNF622	903	+	2.6629624	1.0148275	-1.0	-1.0
chr3	45737548	45737652	ENSG00000211456.10|SACM1L|ZNF622|ZNF622	914	+	2.4239974	1.0649841	-1.0	-1.0
chr3	45967861	45967961	ENSG00000163820.14|FYCO1|ZNF622|ZNF622	907	-	3.16992	1.0297744	-1.0	-1.0
chr3	45968281	45968381	ENSG00000163820.14|FYCO1|ZNF622|ZNF622	911	-	6.3968434	1.0526092	-1.0	-1.0
chr3	45966616	45966791	ENSG00000163820.14|FYCO1|ZNF622|ZNF622	905	-	5.2226934	1.0225822	-1.0	-1.0
chr3	45967736	45967856	ENSG00000163820.14|FYCO1|ZNF622|ZNF622	906	-	6.2492647	1.0266777	-1.0	-1.0
chr3	45966971	45967661	ENSG00000163820.14|FYCO1|ZNF622|ZNF622	941	-	4.0644855	1.2293782	-1.0	-1.0
chr3	45966361	45966541	ENSG00000163820.14|FYCO1|ZNF622|ZNF622	905	-	6.384122	1.022825	-1.0	-1.0
chr3	45979704	45979830	ENSG00000163820.14|FYCO1|ZNF622|ZNF622	930	-	2.9037447	1.1540984	-1.0	-1.0
chr3	45968391	45968491	ENSG00000163820.14|FYCO1|ZNF622|ZNF622	905	-	6.1975336	1.0200136	-1.0	-1.0
chr3	45959407	45959537	ENSG00000163820.14|FYCO1|ZNF622|ZNF622	911	-	6.3107944	1.0484841	-1.0	-1.0
chr3	46940939	46941065	ENSG00000160799.11|CCDC12|ZNF622|ZNF622	949	-	2.7583275	1.2908112	-1.0	-1.0
chr3	46925384	46925535	ENSG00000160799.11|CCDC12|ZNF622|ZNF622	989	-	4.0786266	1.9568999	-1.0	-1.0
chr3	46923535	46923755	ENSG00000160799.11|CCDC12|ZNF622|ZNF622	987	-	3.1933284	1.8909006	-1.0	-1.0
chr3	46922230	46922345	ENSG00000160799.11|CCDC12|ZNF622|ZNF622	935	-	6.4863787	1.186435	-1.0	-1.0
chr3	46976586	46976826	ENSG00000160799.11|CCDC12|ZNF622|ZNF622	989	-	2.8964784	1.9574115	-1.0	-1.0
chr3	46921830	46922010	ENSG00000160799.11|CCDC12|ZNF622|ZNF622	943	-	3.1601458	1.2447314	-1.0	-1.0
chr3	46995281	46995426	ENSG00000160796.16|NBEAL2|ZNF622|ZNF622	941	+	2.6708837	1.2313391	-1.0	-1.0
chr3	47003579	47003684	ENSG00000160796.16|NBEAL2|ZNF622|ZNF622	908	+	2.6817	1.0341144	-1.0	-1.0
chr3	47004783	47005096	ENSG00000160796.16|NBEAL2|ZNF622|ZNF622	963	+	2.2592578	1.4282172	-1.0	-1.0
chr3	47001024	47001184	ENSG00000160796.16|NBEAL2|ZNF622|ZNF622	942	+	2.250708	1.2372801	-1.0	-1.0
chr3	47001718	47001826	ENSG00000160796.16|NBEAL2|ZNF622|ZNF622	955	+	2.6079156	1.3437762	-1.0	-1.0
chr3	47006164	47006262	ENSG00000160796.16|NBEAL2|ZNF622|ZNF622	996	+	3.350496	2.3553407	-1.0	-1.0
chr3	47006332	47006449	ENSG00000160796.16|NBEAL2|ZNF622|ZNF622	958	+	2.2446964	1.3731707	-1.0	-1.0
chr3	47006684	47006814	ENSG00000160796.16|NBEAL2|ZNF622|ZNF622	920	+	2.343978	1.0958599	-1.0	-1.0
chr3	46991405	46991545	ENSG00000160796.16|NBEAL2|ZNF622|ZNF622	959	+	2.672748	1.3849688	-1.0	-1.0
chr3	47004618	47004748	ENSG00000160796.16|NBEAL2|ZNF622|ZNF622	951	+	2.6038094	1.3078165	-1.0	-1.0
chr3	47007050	47007180	ENSG00000160796.16|NBEAL2|ZNF622|ZNF622	967	+	2.7529178	1.4760218	-1.0	-1.0
chr3	47005737	47005842	ENSG00000160796.16|NBEAL2|ZNF622|ZNF622	953	+	2.3447495	1.3311007	-1.0	-1.0
chr3	46991218	46991304	ENSG00000160796.16|NBEAL2|ZNF622|ZNF622	970	+	2.7655337	1.5213389	-1.0	-1.0
chr3	47005493	47005619	ENSG00000160796.16|NBEAL2|ZNF622|ZNF622	934	+	1.9898399	1.1825038	-1.0	-1.0
chr3	46994454	46994553	ENSG00000160796.16|NBEAL2|ZNF622|ZNF622	914	+	2.1233823	1.0652021	-1.0	-1.0
chr3	47001199	47001438	ENSG00000160796.16|NBEAL2|ZNF622|ZNF622	942	+	2.9499292	1.2397871	-1.0	-1.0
chr3	47003173	47003309	ENSG00000160796.16|NBEAL2|ZNF622|ZNF622	976	+	3.6065848	1.6272057	-1.0	-1.0
chr3	47001919	47002134	ENSG00000160796.16|NBEAL2|ZNF622|ZNF622	959	+	2.6815743	1.3880675	-1.0	-1.0
chr3	47007550	47007697	ENSG00000160796.16|NBEAL2|ZNF622|ZNF622	935	+	2.679483	1.1877879	-1.0	-1.0
chr3	47004494	47004590	ENSG00000160796.16|NBEAL2|ZNF622|ZNF622	975	+	2.429988	1.605179	-1.0	-1.0
chr3	47002179	47002288	ENSG00000160796.16|NBEAL2|ZNF622|ZNF622	919	+	1.9993979	1.0903233	-1.0	-1.0
chr3	47003815	47003976	ENSG00000160796.16|NBEAL2|ZNF622|ZNF622	988	+	3.3377614	1.9328612	-1.0	-1.0
chr3	46996953	46997046	ENSG00000160796.16|NBEAL2|ZNF622|ZNF622	901	+	2.772587	1.0062904	-1.0	-1.0
chr3	46999888	47000008	ENSG00000160796.16|NBEAL2|ZNF622|ZNF622	918	+	2.1063313	1.0845988	-1.0	-1.0
chr3	47004181	47004393	ENSG00000160796.16|NBEAL2|ZNF622|ZNF622	971	+	2.2285063	1.5318065	-1.0	-1.0
chr3	46989274	46989381	ENSG00000160796.16|NBEAL2|ZNF622|ZNF622	915	+	2.204903	1.0695336	-1.0	-1.0
chr3	46989084	46989166	ENSG00000160796.16|NBEAL2|ZNF622|ZNF622	939	+	2.485426	1.215305	-1.0	-1.0
chr3	47097954	47098099	ENSG00000181555.20|SETD2|ZNF622|ZNF622	950	-	2.1817808	1.2977034	-1.0	-1.0
chr3	47116637	47116754	ENSG00000181555.20|SETD2|ZNF622|ZNF622	960	-	2.7740414	1.4031614	-1.0	-1.0
chr3	47121596	47121771	ENSG00000181555.20|SETD2|ZNF622|ZNF622	906	-	2.5178902	1.0272726	-1.0	-1.0
chr3	47017637	47017739	ENSG00000181555.20|SETD2|ZNF622|ZNF622	994	-	4.9188004	2.2297711	-1.0	-1.0
chr3	47046486	47046636	ENSG00000181555.20|SETD2|ZNF622|ZNF622	953	-	2.3057754	1.3246896	-1.0	-1.0
chr3	47086194	47086309	ENSG00000181555.20|SETD2|ZNF622|ZNF622	994	-	3.4918067	2.250803	-1.0	-1.0
chr3	47016563	47016753	ENSG00000181555.20|SETD2|ZNF622|ZNF622	935	-	3.205262	1.1866854	-1.0	-1.0
chr3	47019759	47019840	ENSG00000181555.20|SETD2|ZNF622|ZNF622	961	-	4.285389	1.4072648	-1.0	-1.0
chr3	47120676	47120836	ENSG00000181555.20|SETD2|ZNF622|ZNF622	918	-	2.2492764	1.0835516	-1.0	-1.0
chr3	47062159	47062346	ENSG00000181555.20|SETD2|ZNF622|ZNF622	975	-	2.8753138	1.6036111	-1.0	-1.0
chr3	47083719	47084382	ENSG00000181555.20|SETD2|ZNF622|ZNF622	952	-	2.4773617	1.3144536	-1.0	-1.0
chr3	47124376	47124536	ENSG00000181555.20|SETD2|ZNF622|ZNF622	919	-	1.9413717	1.0920627	-1.0	-1.0
chr3	47056920	47057485	ENSG00000181555.20|SETD2|ZNF622|ZNF622	955	-	2.5969987	1.3492204	-1.0	-1.0
chr3	47120206	47120416	ENSG00000181555.20|SETD2|ZNF622|ZNF622	964	-	3.4477668	1.4439361	-1.0	-1.0
chr3	47017123	47017254	ENSG00000181555.20|SETD2|ZNF622|ZNF622	926	-	2.8509464	1.1300069	-1.0	-1.0
chr3	47088112	47088249	ENSG00000181555.20|SETD2|ZNF622|ZNF622	998	-	3.8847158	2.6765177	-1.0	-1.0
chr3	47124106	47124291	ENSG00000181555.20|SETD2|ZNF622|ZNF622	921	-	2.0991836	1.1003171	-1.0	-1.0
chr3	47113875	47114004	ENSG00000181555.20|SETD2|ZNF622|ZNF622	992	-	2.7557662	2.105748	-1.0	-1.0
chr3	47409367	47409572	ENSG00000076201.14|PTPN23|ZNF622|ZNF622	935	+	2.249463	1.1891164	-1.0	-1.0
chr3	47407889	47407955	ENSG00000076201.14|PTPN23|ZNF622|ZNF622	939	+	3.3923123	1.2170712	-1.0	-1.0
chr3	47407696	47407806	ENSG00000076201.14|PTPN23|ZNF622|ZNF622	969	+	2.7723875	1.5067806	-1.0	-1.0
chr3	47408344	47408490	ENSG00000076201.14|PTPN23|ZNF622|ZNF622	924	+	2.1998734	1.1213713	-1.0	-1.0
chr3	47409652	47409834	ENSG00000076201.14|PTPN23|ZNF622|ZNF622	930	+	2.7501662	1.1534067	-1.0	-1.0
chr3	47407504	47407584	ENSG00000076201.14|PTPN23|ZNF622|ZNF622	915	+	2.5545876	1.0705688	-1.0	-1.0
chr3	47396142	47396277	ENSG00000076201.14|PTPN23|ZNF622|ZNF622	972	+	3.0764503	1.5518639	-1.0	-1.0
chr3	47406480	47406612	ENSG00000076201.14|PTPN23|ZNF622|ZNF622	976	+	3.3932729	1.6193101	-1.0	-1.0
chr3	47408775	47408970	ENSG00000076201.14|PTPN23|ZNF622|ZNF622	990	+	2.9397523	2.0154903	-1.0	-1.0
chr3	47405924	47406046	ENSG00000076201.14|PTPN23|ZNF622|ZNF622	906	+	2.0380807	1.0280809	-1.0	-1.0
chr3	47434982	47435112	ENSG00000114650.18|SCAP|ZNF622|ZNF622	941	-	2.548365	1.2266834	-1.0	-1.0
chr3	47442956	47443056	ENSG00000114650.18|SCAP|ZNF622|ZNF622	905	-	2.1429577	1.0244205	-1.0	-1.0
chr3	47710682	47710808	ENSG00000173473.10|SMARCC1|ZNF622|ZNF622	1000	-	2.7511125	3.6213143	-1.0	-1.0
chr3	47745907	47745993	ENSG00000173473.10|SMARCC1|ZNF622|ZNF622	998	-	2.8981204	2.6036122	-1.0	-1.0
chr3	47622206	47622336	ENSG00000173473.10|SMARCC1|ZNF622|ZNF622	996	-	2.58361	2.4473488	-1.0	-1.0
chr3	47686048	47686170	ENSG00000173473.10|SMARCC1|ZNF622|ZNF622	1000	-	4.133808	4.083296	-1.0	-1.0
chr3	47675474	47675588	ENSG00000173473.10|SMARCC1|ZNF622|ZNF622	996	-	2.7158456	2.352275	-1.0	-1.0
chr3	47670569	47670717	ENSG00000173473.10|SMARCC1|ZNF622|ZNF622	999	-	4.1164865	3.1272743	-1.0	-1.0
chr3	47714414	47714490	ENSG00000173473.10|SMARCC1|ZNF622|ZNF622	1000	-	5.8826284	4.394324	-1.0	-1.0
chr3	47588146	47588301	ENSG00000173473.10|SMARCC1|ZNF622|ZNF622	963	-	2.3369503	1.4370239	-1.0	-1.0
chr3	47638724	47638780	ENSG00000173473.10|SMARCC1|ZNF622|ZNF622	999	-	7.325291	2.9323027	-1.0	-1.0
chr3	47661293	47661455	ENSG00000173473.10|SMARCC1|ZNF622|ZNF622	991	-	2.4552116	2.0692348	-1.0	-1.0
chr3	47678195	47678360	ENSG00000173473.10|SMARCC1|ZNF622|ZNF622	991	-	2.2139218	2.0542953	-1.0	-1.0
chr3	47670717	47670817	ENSG00000173473.10|SMARCC1|ZNF622|ZNF622	906	-	3.209448	1.0281808	-1.0	-1.0
chr3	47729024	47729094	ENSG00000173473.10|SMARCC1|ZNF622|ZNF622	1000	-	3.1565044	3.608017	-1.0	-1.0
chr3	47738028	47738110	ENSG00000173473.10|SMARCC1|ZNF622|ZNF622	992	-	2.748938	2.1240656	-1.0	-1.0
chr3	47610065	47610327	ENSG00000173473.10|SMARCC1|ZNF622|ZNF622	931	-	1.8705535	1.16381	-1.0	-1.0
chr3	47635189	47635339	ENSG00000173473.10|SMARCC1|ZNF622|ZNF622	1000	-	2.9417253	4.7226715	-1.0	-1.0
chr3	47781602	47781912	ENSG00000173473.10|SMARCC1|ZNF622|ZNF622	987	-	1.9699793	1.8870822	-1.0	-1.0
chr3	47706408	47706530	ENSG00000173473.10|SMARCC1|ZNF622|ZNF622	1000	-	3.2569537	4.167202	-1.0	-1.0
chr3	47720665	47720735	ENSG00000173473.10|SMARCC1|ZNF622|ZNF622	995	-	3.1292822	2.2818227	-1.0	-1.0
chr3	47689386	47689424	ENSG00000173473.10|SMARCC1|ZNF622|ZNF622	1000	-	3.6864998	4.0825515	-1.0	-1.0
chr3	47590660	47590837	ENSG00000173473.10|SMARCC1|ZNF622|ZNF622	942	-	1.9484867	1.240029	-1.0	-1.0
chr3	47772831	47772931	ENSG00000173473.10|SMARCC1|ZNF622|ZNF622	909	-	1.6476989	1.0390532	-1.0	-1.0
chr3	47693240	47693300	ENSG00000173473.10|SMARCC1|ZNF622|ZNF622	1000	-	3.338479	4.4748745	-1.0	-1.0
chr3	47662333	47662592	ENSG00000173473.10|SMARCC1|ZNF622|ZNF622	992	-	2.2489805	2.1169806	-1.0	-1.0
chr3	47636021	47636131	ENSG00000173473.10|SMARCC1|ZNF622|ZNF622	998	-	3.1043603	2.6935644	-1.0	-1.0
chr3	47680402	47680508	ENSG00000173473.10|SMARCC1|ZNF622|ZNF622	924	-	2.1530263	1.1167635	-1.0	-1.0
chr3	47701277	47701487	ENSG00000173473.10|SMARCC1|ZNF622|ZNF622	1000	-	2.9284182	3.9584618	-1.0	-1.0
chr3	47736033	47736126	ENSG00000173473.10|SMARCC1|ZNF622|ZNF622	999	-	2.6162589	2.9132445	-1.0	-1.0
chr3	47676628	47676782	ENSG00000173473.10|SMARCC1|ZNF622|ZNF622	978	-	1.6244107	1.648469	-1.0	-1.0
chr3	47829023	47829135	ENSG00000132153.14|DHX30|ZNF622|ZNF622	930	+	1.865842	1.1545956	-1.0	-1.0
chr3	47849450	47849554	ENSG00000132153.14|DHX30|ZNF622|ZNF622	961	+	3.0871828	1.4059529	-1.0	-1.0
chr3	47914816	47914939	ENSG00000047849.21|MAP4|ZNF622|ZNF622	996	-	2.8790069	2.420237	-1.0	-1.0
chr3	47915834	47915950	ENSG00000047849.21|MAP4|ZNF622|ZNF622	957	-	6.545353	1.3692116	-1.0	-1.0
chr3	47977864	47977933	ENSG00000047849.21|MAP4|ZNF622|ZNF622	944	-	1.920566	1.2512974	-1.0	-1.0
chr3	47855174	47855360	ENSG00000047849.21|MAP4|ZNF622|ZNF622	983	-	3.418096	1.7791831	-1.0	-1.0
chr3	47928227	47928350	ENSG00000047849.21|MAP4|ZNF622|ZNF622	987	-	2.2829885	1.8759484	-1.0	-1.0
chr3	47911997	47912107	ENSG00000047849.21|MAP4|ZNF622|ZNF622	905	-	6.2318983	1.0222968	-1.0	-1.0
chr3	47875774	47875900	ENSG00000047849.21|MAP4|ZNF622|ZNF622	916	-	1.8227481	1.077221	-1.0	-1.0
chr3	47870812	47870927	ENSG00000047849.21|MAP4|ZNF622|ZNF622	927	-	1.9632951	1.1372092	-1.0	-1.0
chr3	47871916	47872100	ENSG00000047849.21|MAP4|ZNF622|ZNF622	967	-	2.249939	1.4846734	-1.0	-1.0
chr3	47857430	47857512	ENSG00000047849.21|MAP4|ZNF622|ZNF622	997	-	3.6438544	2.5678792	-1.0	-1.0
chr3	47877364	47877574	ENSG00000047849.21|MAP4|ZNF622|ZNF622	973	-	2.5276237	1.5699853	-1.0	-1.0
chr3	47921764	47921878	ENSG00000047849.21|MAP4|ZNF622|ZNF622	922	-	1.638314	1.1105932	-1.0	-1.0
chr3	47918718	47918841	ENSG00000047849.21|MAP4|ZNF622|ZNF622	973	-	2.363443	1.5619218	-1.0	-1.0
chr3	47998637	47998879	ENSG00000047849.21|MAP4|ZNF622|ZNF622	939	-	1.9255598	1.2128423	-1.0	-1.0
chr3	47867245	47867338	ENSG00000047849.21|MAP4|ZNF622|ZNF622	905	-	1.9175382	1.023345	-1.0	-1.0
chr3	47915950	47917174	ENSG00000047849.21|MAP4|ZNF622|ZNF622	985	-	2.3722787	1.8113165	-1.0	-1.0
chr3	48268074	48268184	ENSG00000164048.13|ZNF589|ZNF622|ZNF622	904	+	6.2735357	1.0154839	-1.0	-1.0
chr3	48440531	48440696	ENSG00000232112.3|TMA7|ZNF622|ZNF622	934	+	2.5918174	1.1830462	-1.0	-1.0
chr3	48440291	48440531	ENSG00000232112.3|TMA7|ZNF622|ZNF622	995	+	3.887409	2.2877896	-1.0	-1.0
chr3	48535511	48535658	ENSG00000114268.11|PFKFB4|ZNF622|ZNF622	955	-	2.1250618	1.344544	-1.0	-1.0
chr3	48539670	48539771	ENSG00000114268.11|PFKFB4|ZNF622|ZNF622	906	-	1.7089518	1.028368	-1.0	-1.0
chr3	48525564	48525719	ENSG00000114268.11|PFKFB4|ZNF622|ZNF622	970	-	2.4919486	1.5229344	-1.0	-1.0
chr3	48538497	48538619	ENSG00000114268.11|PFKFB4|ZNF622|ZNF622	973	-	2.393522	1.5648566	-1.0	-1.0
chr3	48556680	48556830	ENSG00000114268.11|PFKFB4|ZNF622|ZNF622	939	-	2.0551207	1.2153709	-1.0	-1.0
chr3	48543579	48543646	ENSG00000114268.11|PFKFB4|ZNF622|ZNF622	907	-	3.16992	1.0294679	-1.0	-1.0
chr3	48550117	48550235	ENSG00000114268.11|PFKFB4|ZNF622|ZNF622	956	-	2.1985984	1.3528444	-1.0	-1.0
chr3	48549863	48549960	ENSG00000114268.11|PFKFB4|ZNF622|ZNF622	949	-	2.2288187	1.2918626	-1.0	-1.0
chr3	48536350	48536455	ENSG00000114268.11|PFKFB4|ZNF622|ZNF622	904	-	1.9066905	1.0168294	-1.0	-1.0
chr3	48627735	48628060	ENSG00000225697.12|SLC26A6|ZNF622|ZNF622	971	-	3.9925296	1.5388006	-1.0	-1.0
chr3	48626875	48627100	ENSG00000225697.12|SLC26A6|ZNF622|ZNF622	930	-	3.040461	1.1545243	-1.0	-1.0
chr3	48628405	48628541	ENSG00000225697.12|SLC26A6|ZNF622|ZNF622	958	-	3.170713	1.3797677	-1.0	-1.0
chr3	48630437	48630515	ENSG00000225697.12|SLC26A6|ZNF622|ZNF622	942	-	2.6724238	1.2329915	-1.0	-1.0
chr3	48679376	48679457	ENSG00000213672.7|NCKIPSD|ZNF622|ZNF622	905	-	2.6629624	1.0201142	-1.0	-1.0
chr3	48681447	48681627	ENSG00000213672.7|NCKIPSD|ZNF622|ZNF622	903	-	2.6437254	1.0118556	-1.0	-1.0
chr3	48679016	48679183	ENSG00000213672.7|NCKIPSD|ZNF622|ZNF622	957	-	4.330789	1.3637433	-1.0	-1.0
chr3	48682447	48682547	ENSG00000213672.7|NCKIPSD|ZNF622|ZNF622	941	-	3.285397	1.231083	-1.0	-1.0
chr3	48692953	48693053	ENSG00000068745.14|IP6K2|ZNF622|ZNF622	905	-	4.0874496	1.0236398	-1.0	-1.0
chr3	48689602	48689702	ENSG00000068745.14|IP6K2|ZNF622|ZNF622	906	-	2.700437	1.0280621	-1.0	-1.0
chr3	48694922	48695467	ENSG00000068745.14|IP6K2|ZNF622|ZNF622	987	-	2.7289915	1.8926595	-1.0	-1.0
chr3	48717092	48717262	ENSG00000068745.14|IP6K2|ZNF622|ZNF622	922	-	2.1019177	1.108993	-1.0	-1.0
chr3	48691306	48691482	ENSG00000068745.14|IP6K2|ZNF622|ZNF622	978	-	4.359882	1.6483986	-1.0	-1.0
chr3	48765247	48765347	ENSG00000114302.15|PRKAR2A|ZNF622|ZNF622	901	-	2.0874627	1.0026206	-1.0	-1.0
chr3	48927427	48927832	ENSG00000177479.19|ARIH2|ZNF622|ZNF622	991	+	2.4000337	2.058965	-1.0	-1.0
chr3	48979481	48979633	ENSG00000177479.19|ARIH2|ZNF622|ZNF622	945	+	2.4296463	1.2631671	-1.0	-1.0
chr3	48982864	48982974	ENSG00000177479.19|ARIH2|ZNF622|ZNF622	901	+	2.5419593	1.0060596	-1.0	-1.0
chr3	48983198	48983298	ENSG00000177479.19|ARIH2|ZNF622|ZNF622	901	+	2.2630339	1.0024976	-1.0	-1.0
chr3	48980352	48980496	ENSG00000177479.19|ARIH2|ZNF622|ZNF622	955	+	2.601644	1.3490123	-1.0	-1.0
chr3	48967124	48967283	ENSG00000177479.19|ARIH2|ZNF622|ZNF622	975	+	2.7077801	1.6041446	-1.0	-1.0
chr3	49026926	49027047	ENSG00000178035.11|IMPDH2|ZNF622|ZNF622	945	-	2.155774	1.2617085	-1.0	-1.0
chr3	49076891	49077038	ENSG00000198218.10|QRICH1|ZNF622|ZNF622	925	-	2.5271275	1.1276134	-1.0	-1.0
chr3	49076756	49076856	ENSG00000198218.10|QRICH1|ZNF622|ZNF622	911	-	2.7004373	1.0506467	-1.0	-1.0
chr3	49033112	49033222	ENSG00000198218.10|QRICH1|ZNF622|ZNF622	905	-	2.6624627	1.0241015	-1.0	-1.0
chr3	49032647	49032787	ENSG00000198218.10|QRICH1|ZNF622|ZNF622	914	-	2.2570758	1.0680162	-1.0	-1.0
chr3	49056996	49057561	ENSG00000198218.10|QRICH1|ZNF622|ZNF622	926	-	2.793285	1.130866	-1.0	-1.0
chr3	49057581	49057706	ENSG00000198218.10|QRICH1|ZNF622|ZNF622	910	-	2.8574579	1.0459198	-1.0	-1.0
chr3	49098701	49098881	ENSG00000172053.17|QARS|ZNF622|ZNF622	937	-	3.0833426	1.1999253	-1.0	-1.0
chr3	49101827	49101899	ENSG00000172053.17|QARS|ZNF622|ZNF622	971	-	3.2479248	1.5399541	-1.0	-1.0
chr3	49102418	49102472	ENSG00000172053.17|QARS|ZNF622|ZNF622	966	-	3.1429553	1.4643948	-1.0	-1.0
chr3	49102204	49102265	ENSG00000172053.17|QARS|ZNF622|ZNF622	994	-	3.4594297	2.2371736	-1.0	-1.0
chr3	49098891	49098989	ENSG00000172053.17|QARS|ZNF622|ZNF622	913	-	1.6780726	1.0599406	-1.0	-1.0
chr3	49120755	49120900	ENSG00000172046.18|USP19|ZNF622|ZNF622	967	-	5.4227114	1.4863737	-1.0	-1.0
chr3	49117656	49117776	ENSG00000172046.18|USP19|ZNF622|ZNF622	959	-	3.9274528	1.3920606	-1.0	-1.0
chr3	49111259	49111364	ENSG00000172046.18|USP19|ZNF622|ZNF622	905	-	2.4918518	1.0217912	-1.0	-1.0
chr3	49114772	49114872	ENSG00000172046.18|USP19|ZNF622|ZNF622	901	-	2.4594305	1.0062904	-1.0	-1.0
chr3	49324913	49325018	ENSG00000114316.12|USP4|ZNF622|ZNF622	905	-	1.9787585	1.0211648	-1.0	-1.0
chr3	49339923	49340071	ENSG00000114316.12|USP4|ZNF622|ZNF622	940	-	2.4281433	1.2250934	-1.0	-1.0
chr3	49302393	49302518	ENSG00000114316.12|USP4|ZNF622|ZNF622	904	-	3.16992	1.0171769	-1.0	-1.0
chr3	49704649	49704779	ENSG00000164068.15|RNF123|ZNF622|ZNF622	914	+	2.2883458	1.0640806	-1.0	-1.0
chr3	49702647	49702753	ENSG00000164068.15|RNF123|ZNF622|ZNF622	925	+	2.931108	1.1245066	-1.0	-1.0
chr3	49691144	49691244	ENSG00000164068.15|RNF123|ZNF622|ZNF622	906	+	2.6629627	1.0245992	-1.0	-1.0
chr3	50093719	50093875	ENSG00000004534.14|RBM6|ZNF622|ZNF622	970	+	2.2168818	1.5272777	-1.0	-1.0
chr3	50058401	50058636	ENSG00000004534.14|RBM6|ZNF622|ZNF622	964	+	2.3797681	1.447044	-1.0	-1.0
chr3	50066241	50066502	ENSG00000004534.14|RBM6|ZNF622|ZNF622	995	+	3.9772215	2.2712967	-1.0	-1.0
chr3	50090381	50090451	ENSG00000004534.14|RBM6|ZNF622|ZNF622	906	+	2.0995357	1.0268655	-1.0	-1.0
chr3	50061796	50062108	ENSG00000004534.14|RBM6|ZNF622|ZNF622	994	+	4.2169933	2.2199426	-1.0	-1.0
chr3	50065030	50065126	ENSG00000004534.14|RBM6|ZNF622|ZNF622	1000	+	3.8413012	3.7473285	-1.0	-1.0
chr3	49962575	49962730	ENSG00000004534.14|RBM6|ZNF622|ZNF622	963	+	3.2374575	1.4350554	-1.0	-1.0
chr3	50077007	50077217	ENSG00000004534.14|RBM6|ZNF622|ZNF622	980	+	4.8166738	1.7027464	-1.0	-1.0
chr3	50075172	50075330	ENSG00000004534.14|RBM6|ZNF622|ZNF622	998	+	4.5653505	2.7663276	-1.0	-1.0
chr3	49972058	49972148	ENSG00000004534.14|RBM6|ZNF622|ZNF622	997	+	3.614708	2.4747052	-1.0	-1.0
chr3	50099981	50100045	ENSG00000004534.14|RBM6|ZNF622|ZNF622	995	+	3.3219268	2.3410313	-1.0	-1.0
chr3	50054280	50054390	ENSG00000004534.14|RBM6|ZNF622|ZNF622	947	+	2.7340908	1.2791238	-1.0	-1.0
chr3	50061139	50061221	ENSG00000004534.14|RBM6|ZNF622|ZNF622	988	+	3.0874617	1.9335599	-1.0	-1.0
chr3	49967492	49967607	ENSG00000004534.14|RBM6|ZNF622|ZNF622	945	+	3.3127916	1.2634084	-1.0	-1.0
chr3	50061461	50061681	ENSG00000004534.14|RBM6|ZNF622|ZNF622	903	+	2.1143878	1.0154469	-1.0	-1.0
chr3	50059592	50059746	ENSG00000004534.14|RBM6|ZNF622|ZNF622	976	+	2.507071	1.612617	-1.0	-1.0
chr3	50070454	50070552	ENSG00000004534.14|RBM6|ZNF622|ZNF622	999	+	4.658206	3.2906072	-1.0	-1.0
chr3	50057727	50058003	ENSG00000004534.14|RBM6|ZNF622|ZNF622	998	+	3.9833355	2.7049248	-1.0	-1.0
chr3	49968452	49968707	ENSG00000004534.14|RBM6|ZNF622|ZNF622	939	+	2.4451888	1.2172006	-1.0	-1.0
chr3	50115905	50116025	ENSG00000003756.16|RBM5|ZNF622|ZNF622	957	+	2.6181717	1.3649172	-1.0	-1.0
chr3	50093717	50093947	ENSG00000003756.16|RBM5|ZNF622|ZNF622	970	+	2.460621	1.5200138	-1.0	-1.0
chr3	50105548	50105709	ENSG00000003756.16|RBM5|ZNF622|ZNF622	986	+	2.6933672	1.8602277	-1.0	-1.0
chr3	50107480	50107569	ENSG00000003756.16|RBM5|ZNF622|ZNF622	972	+	2.7865953	1.5524447	-1.0	-1.0
chr3	50115389	50115599	ENSG00000003756.16|RBM5|ZNF622|ZNF622	984	+	3.5701966	1.8094893	-1.0	-1.0
chr3	50099981	50100101	ENSG00000003756.16|RBM5|ZNF622|ZNF622	970	+	2.4355197	1.5182664	-1.0	-1.0
chr3	50113949	50114304	ENSG00000003756.16|RBM5|ZNF622|ZNF622	990	+	4.1404657	1.9828837	-1.0	-1.0
chr3	50108069	50108147	ENSG00000003756.16|RBM5|ZNF622|ZNF622	906	+	3.16992	1.0286428	-1.0	-1.0
chr3	50113358	50113544	ENSG00000003756.16|RBM5|ZNF622|ZNF622	993	+	2.7515712	2.1529357	-1.0	-1.0
chr3	50090369	50090451	ENSG00000003756.16|RBM5|ZNF622|ZNF622	906	+	2.0995357	1.0268795	-1.0	-1.0
chr3	50110678	50110823	ENSG00000003756.16|RBM5|ZNF622|ZNF622	961	+	2.3686457	1.4038484	-1.0	-1.0
chr3	50117073	50117379	ENSG00000003756.16|RBM5|ZNF622|ZNF622	975	+	3.341763	1.6103917	-1.0	-1.0
chr3	50118530	50118755	ENSG00000003756.16|RBM5|ZNF622|ZNF622	981	+	2.6417058	1.7198648	-1.0	-1.0
chr3	50108231	50108305	ENSG00000003756.16|RBM5|ZNF622|ZNF622	999	+	5.4093766	2.9360876	-1.0	-1.0
chr3	50103051	50103161	ENSG00000003756.16|RBM5|ZNF622|ZNF622	937	+	3.2218175	1.1999289	-1.0	-1.0
chr3	50118340	50118465	ENSG00000003756.16|RBM5|ZNF622|ZNF622	907	+	2.7482507	1.0295894	-1.0	-1.0
chr3	50106739	50106859	ENSG00000003756.16|RBM5|ZNF622|ZNF622	997	+	3.8268263	2.5252695	-1.0	-1.0
chr3	50256722	50256847	ENSG00000114353.16|GNAI2|ZNF622|ZNF622	941	+	2.3078356	1.2275538	-1.0	-1.0
chr3	50256986	50257086	ENSG00000114353.16|GNAI2|ZNF622|ZNF622	906	+	2.1429577	1.0253937	-1.0	-1.0
chr3	50290396	50290496	ENSG00000214706.10|IFRD2|ZNF622|ZNF622	906	-	4.0874496	1.0285761	-1.0	-1.0
chr3	50348893	50348998	ENSG00000114388.12|NPRL2|ZNF622|ZNF622	912	-	3.2094483	1.0539615	-1.0	-1.0
chr3	50347524	50347634	ENSG00000114388.12|NPRL2|ZNF622|ZNF622	906	-	6.232512	1.0261326	-1.0	-1.0
chr3	50349908	50350068	ENSG00000114388.12|NPRL2|ZNF622|ZNF622	946	-	3.3219059	1.2705086	-1.0	-1.0
chr3	50350633	50350758	ENSG00000114388.12|NPRL2|ZNF622|ZNF622	936	-	3.303312	1.1924251	-1.0	-1.0
chr3	51386206	51386335	ENSG00000145050.15|MANF|ZNF622|ZNF622	949	+	2.8460827	1.2882242	-1.0	-1.0
chr3	51385246	51385456	ENSG00000145050.15|MANF|ZNF622|ZNF622	977	+	2.6707873	1.6316029	-1.0	-1.0
chr3	51441654	51441809	ENSG00000145041.15|DCAF1|ZNF622|ZNF622	916	-	5.5366793	1.0741296	-1.0	-1.0
chr3	51403217	51403395	ENSG00000145041.15|DCAF1|ZNF622|ZNF622	954	-	3.4339612	1.3387489	-1.0	-1.0
chr3	51499872	51499997	ENSG00000145041.15|DCAF1|ZNF622|ZNF622	974	-	2.830865	1.5930748	-1.0	-1.0
chr3	51590441	51590559	ENSG00000164080.13|RAD54L2|ZNF622|ZNF622	905	+	6.2492642	1.021945	-1.0	-1.0
chr3	52478178	52478293	ENSG00000010322.15|NISCH|ZNF622|ZNF622	913	+	2.7539158	1.0588027	-1.0	-1.0
chr3	52478463	52478568	ENSG00000010322.15|NISCH|ZNF622|ZNF622	913	+	2.3073542	1.059252	-1.0	-1.0
chr3	52527503	52527723	ENSG00000168268.10|NT5DC2|ZNF622|ZNF622	944	-	3.9587297	1.2550328	-1.0	-1.0
chr3	52532252	52532352	ENSG00000168268.10|NT5DC2|ZNF622|ZNF622	907	-	3.16992	1.0311682	-1.0	-1.0
chr3	52528860	52528935	ENSG00000168268.10|NT5DC2|ZNF622|ZNF622	950	-	3.357547	1.2990639	-1.0	-1.0
chr3	52528187	52528297	ENSG00000168268.10|NT5DC2|ZNF622|ZNF622	917	-	2.4565313	1.0784456	-1.0	-1.0
chr3	52527313	52527438	ENSG00000168268.10|NT5DC2|ZNF622|ZNF622	909	-	5.2491183	1.042589	-1.0	-1.0
chr3	52528445	52528539	ENSG00000168268.10|NT5DC2|ZNF622|ZNF622	907	-	2.8073523	1.0306154	-1.0	-1.0
chr3	52589069	52589255	ENSG00000163939.18|PBRM1|ZNF622|ZNF622	986	-	6.723931	1.8511938	-1.0	-1.0
chr3	52662132	52662257	ENSG00000163939.18|PBRM1|ZNF622|ZNF622	923	-	3.228343	1.1135137	-1.0	-1.0
chr3	52694036	52694103	ENSG00000163938.16|GNL3|ZNF622|ZNF622	993	+	3.681821	2.1594758	-1.0	-1.0
chr3	52687245	52687383	ENSG00000163938.16|GNL3|ZNF622|ZNF622	948	+	2.0339494	1.2877197	-1.0	-1.0
chr3	52688108	52688206	ENSG00000163938.16|GNL3|ZNF622|ZNF622	933	+	2.1292832	1.1709785	-1.0	-1.0
chr3	52693379	52693539	ENSG00000163938.16|GNL3|ZNF622|ZNF622	979	+	1.9947248	1.6739635	-1.0	-1.0
chr3	52690591	52690766	ENSG00000163938.16|GNL3|ZNF622|ZNF622	989	+	2.9290948	1.957782	-1.0	-1.0
chr3	52693631	52693807	ENSG00000163938.16|GNL3|ZNF622|ZNF622	989	+	2.8547726	1.9428513	-1.0	-1.0
chr3	52692926	52693041	ENSG00000163938.16|GNL3|ZNF622|ZNF622	921	+	1.8129036	1.1030734	-1.0	-1.0
chr3	52693199	52693319	ENSG00000163938.16|GNL3|ZNF622|ZNF622	912	+	2.5354254	1.057936	-1.0	-1.0
chr3	52690851	52691066	ENSG00000163938.16|GNL3|ZNF622|ZNF622	996	+	4.6906304	2.4134169	-1.0	-1.0
chr3	52687501	52687701	ENSG00000163938.16|GNL3|ZNF622|ZNF622	965	+	2.3244169	1.4501779	-1.0	-1.0
chr3	52689019	52689206	ENSG00000163938.16|GNL3|ZNF622|ZNF622	986	+	2.8283105	1.8605343	-1.0	-1.0
chr3	53225626	53226011	ENSG00000163931.15|TKT|ZNF622|ZNF622	972	-	2.5866947	1.5564241	-1.0	-1.0
chr3	53228275	53228359	ENSG00000163931.15|TKT|ZNF622|ZNF622	910	-	1.5569488	1.0467288	-1.0	-1.0
chr3	53226726	53226911	ENSG00000163931.15|TKT|ZNF622|ZNF622	924	-	1.6019163	1.1188551	-1.0	-1.0
chr3	53231399	53231594	ENSG00000163931.15|TKT|ZNF622|ZNF622	931	-	1.6303624	1.1592344	-1.0	-1.0
chr3	53235119	53235219	ENSG00000163931.15|TKT|ZNF622|ZNF622	909	-	1.8443496	1.0404745	-1.0	-1.0
chr3	53227986	53228116	ENSG00000163931.15|TKT|ZNF622|ZNF622	925	-	2.1093283	1.1233574	-1.0	-1.0
chr3	53233119	53233249	ENSG00000163931.15|TKT|ZNF622|ZNF622	915	-	1.6021838	1.0710306	-1.0	-1.0
chr3	53292658	53292818	ENSG00000272886.5|DCP1A|ZNF622|ZNF622	911	-	5.8652983	1.0486666	-1.0	-1.0
chr3	53885459	53885559	ENSG00000113811.10|SELENOK|ZNF622|ZNF622	901	-	2.6244884	1.0055048	-1.0	-1.0
chr3	53886850	53886934	ENSG00000113811.10|SELENOK|ZNF622|ZNF622	960	-	4.285389	1.400473	-1.0	-1.0
chr3	56593510	56593680	ENSG00000180376.16|CCDC66|ZNF622|ZNF622	912	+	4.9045095	1.0557266	-1.0	-1.0
chr3	56613588	56613750	ENSG00000180376.16|CCDC66|ZNF622|ZNF622	928	+	3.1265848	1.1408058	-1.0	-1.0
chr3	56566912	56567053	ENSG00000180376.16|CCDC66|ZNF622|ZNF622	970	+	3.974651	1.5196589	-1.0	-1.0
chr3	56558844	56558910	ENSG00000180376.16|CCDC66|ZNF622|ZNF622	970	+	4.285389	1.5169123	-1.0	-1.0
chr3	57912529	57912699	ENSG00000163681.14|SLMAP|ZNF622|ZNF622	917	+	3.8151891	1.0834199	-1.0	-1.0
chr3	58109580	58109699	ENSG00000136068.14|FLNB|ZNF622|ZNF622	905	+	6.2884145	1.0210519	-1.0	-1.0
chr3	58077150	58077285	ENSG00000136068.14|FLNB|ZNF622|ZNF622	906	+	2.6624627	1.0267184	-1.0	-1.0
chr3	58102217	58102340	ENSG00000136068.14|FLNB|ZNF622|ZNF622	910	+	4.841479	1.0439024	-1.0	-1.0
chr3	58431861	58431961	ENSG00000168291.12|PDHB|ZNF622|ZNF622	904	-	6.1975336	1.0199717	-1.0	-1.0
chr3	63995764	63995869	ENSG00000163635.17|ATXN7|ZNF622|ZNF622	903	+	2.4756413	1.0147905	-1.0	-1.0
chr3	63990724	63990874	ENSG00000163635.17|ATXN7|ZNF622|ZNF622	911	+	3.6119878	1.0516019	-1.0	-1.0
chr3	63982195	63982300	ENSG00000163635.17|ATXN7|ZNF622|ZNF622	907	+	6.2237673	1.0329967	-1.0	-1.0
chr3	64023267	64023427	ENSG00000163636.10|PSMD6|ZNF622|ZNF622	932	-	2.2504346	1.1669014	-1.0	-1.0
chr3	64022317	64022547	ENSG00000163636.10|PSMD6|ZNF622|ZNF622	974	-	2.296842	1.5893251	-1.0	-1.0
chr3	65532776	65532886	ENSG00000151276.23|MAGI1|ZNF622|ZNF622	912	-	4.8554187	1.0558417	-1.0	-1.0
chr3	65493511	65493611	ENSG00000151276.23|MAGI1|ZNF622|ZNF622	906	-	4.0874496	1.0282753	-1.0	-1.0
chr3	65470316	65470481	ENSG00000151276.23|MAGI1|ZNF622|ZNF622	944	-	3.4801557	1.2542892	-1.0	-1.0
chr3	65439878	65440012	ENSG00000151276.23|MAGI1|ZNF622|ZNF622	967	-	4.8890066	1.4861071	-1.0	-1.0
chr3	65478606	65478711	ENSG00000151276.23|MAGI1|ZNF622|ZNF622	908	-	6.3731904	1.034251	-1.0	-1.0
chr3	69035022	69035115	ENSG00000144747.15|TMF1|ZNF622|ZNF622	999	-	3.8328881	2.9138281	-1.0	-1.0
chr3	69025559	69025712	ENSG00000144747.15|TMF1|ZNF622|ZNF622	996	-	5.7569118	2.410329	-1.0	-1.0
chr3	69029814	69030007	ENSG00000144747.15|TMF1|ZNF622|ZNF622	975	-	5.3593545	1.6005347	-1.0	-1.0
chr3	69048072	69048557	ENSG00000144747.15|TMF1|ZNF622|ZNF622	956	-	3.070079	1.355784	-1.0	-1.0
chr3	69033547	69033704	ENSG00000144747.15|TMF1|ZNF622|ZNF622	993	-	6.399123	2.1778877	-1.0	-1.0
chr3	69038563	69038720	ENSG00000144747.15|TMF1|ZNF622|ZNF622	971	-	3.2174861	1.5431727	-1.0	-1.0
chr3	69047357	69047637	ENSG00000144747.15|TMF1|ZNF622|ZNF622	959	-	2.7172372	1.3824211	-1.0	-1.0
chr3	69044491	69044628	ENSG00000144747.15|TMF1|ZNF622|ZNF622	936	-	3.235369	1.1959205	-1.0	-1.0
chr3	69038842	69038992	ENSG00000144747.15|TMF1|ZNF622|ZNF622	962	-	3.370717	1.4206221	-1.0	-1.0
chr3	69043764	69043876	ENSG00000144747.15|TMF1|ZNF622|ZNF622	947	-	3.1003504	1.2790358	-1.0	-1.0
chr3	69039550	69039693	ENSG00000144747.15|TMF1|ZNF622|ZNF622	997	-	7.072472	2.4659014	-1.0	-1.0
chr3	69964941	69965041	ENSG00000187098.14|MITF|ZNF622|ZNF622	906	+	2.6629627	1.0285761	-1.0	-1.0
chr3	71112535	71112637	ENSG00000114861.18|FOXP1|ZNF622|ZNF622	992	-	6.764576	2.0952597	-1.0	-1.0
chr3	72446495	72446621	ENSG00000163602.10|RYBP|ZNF622|ZNF622	947	-	2.538471	1.2760588	-1.0	-1.0
chr3	72379039	72379138	ENSG00000163602.10|RYBP|ZNF622|ZNF622	971	-	2.9541948	1.5428461	-1.0	-1.0
chr3	72379325	72379427	ENSG00000163602.10|RYBP|ZNF622|ZNF622	903	-	3.149599	1.0150661	-1.0	-1.0
chr3	72817279	72817379	ENSG00000144736.13|SHQ1|ZNF622|ZNF622	901	-	6.25	1.0052215	-1.0	-1.0
chr3	73065651	73065766	ENSG00000163605.14|PPP4R2|ZNF622|ZNF622	908	+	6.2621975	1.0356276	-1.0	-1.0
chr3	73065396	73065636	ENSG00000163605.14|PPP4R2|ZNF622|ZNF622	949	+	2.729567	1.290849	-1.0	-1.0
chr3	73047250	73047356	ENSG00000163605.14|PPP4R2|ZNF622|ZNF622	910	+	6.3810744	1.0438124	-1.0	-1.0
chr3	73064851	73065206	ENSG00000163605.14|PPP4R2|ZNF622|ZNF622	970	+	3.2238166	1.5211424	-1.0	-1.0
chr3	75215500	75215636	ENSG00000213300.5|HNRNPA3P6|ZNF622|ZNF622	975	+	3.749868	1.6039357	-1.0	-1.0
chr3	88055673	88055798	ENSG00000163320.10|CGGBP1|ZNF622|ZNF622	964	-	4.0286984	1.4446468	-1.0	-1.0
chr3	88156395	88156500	ENSG00000179021.9|C3orf38|ZNF622|ZNF622	907	+	3.16992	1.0298305	-1.0	-1.0
chr3	98593028	98593143	ENSG00000080819.6|CPOX|ZNF622|ZNF622	908	-	1.8658657	1.0362136	-1.0	-1.0
chr3	98590598	98590703	ENSG00000080819.6|CPOX|ZNF622|ZNF622	903	-	1.894767	1.0119482	-1.0	-1.0
chr3	98591011	98591155	ENSG00000080819.6|CPOX|ZNF622|ZNF622	998	-	3.328003	2.774578	-1.0	-1.0
chr3	99817833	99818008	ENSG00000184220.11|CMSS1|ZNF622|ZNF622	918	+	2.713435	1.083645	-1.0	-1.0
chr3	100160429	100160501	ENSG00000184220.11|CMSS1|ZNF622|ZNF622	947	+	4.1699114	1.2783691	-1.0	-1.0
chr3	100319068	100319198	ENSG00000036054.12|TBC1D23|ZNF622|ZNF622	938	+	2.3111641	1.2086933	-1.0	-1.0
chr3	100306436	100306543	ENSG00000036054.12|TBC1D23|ZNF622|ZNF622	985	+	2.862904	1.8120186	-1.0	-1.0
chr3	100283686	100283811	ENSG00000036054.12|TBC1D23|ZNF622|ZNF622	913	+	2.2328053	1.05894	-1.0	-1.0
chr3	100279569	100279760	ENSG00000036054.12|TBC1D23|ZNF622|ZNF622	980	+	2.822749	1.6914604	-1.0	-1.0
chr3	100260999	100261149	ENSG00000036054.12|TBC1D23|ZNF622|ZNF622	987	+	2.8893278	1.8991524	-1.0	-1.0
chr3	100281717	100281842	ENSG00000036054.12|TBC1D23|ZNF622|ZNF622	947	+	2.5356095	1.2785397	-1.0	-1.0
chr3	100316057	100316182	ENSG00000036054.12|TBC1D23|ZNF622|ZNF622	952	+	2.1870916	1.3145542	-1.0	-1.0
chr3	100375037	100375137	ENSG00000154174.7|TOMM70|ZNF622|ZNF622	900	-	1.8826433	1.0009727	-1.0	-1.0
chr3	100372595	100372722	ENSG00000154174.7|TOMM70|ZNF622|ZNF622	906	-	3.1629608	1.0259577	-1.0	-1.0
chr3	100384478	100384583	ENSG00000154174.7|TOMM70|ZNF622|ZNF622	949	-	3.7656815	1.2959186	-1.0	-1.0
chr3	100728711	100728858	ENSG00000114354.13|TFG|ZNF622|ZNF622	963	+	2.1176815	1.4288847	-1.0	-1.0
chr3	101367854	101368011	ENSG00000138468.15|SENP7|ZNF622|ZNF622	924	-	2.5544434	1.118644	-1.0	-1.0
chr3	101493872	101493968	ENSG00000138468.15|SENP7|ZNF622|ZNF622	985	-	3.4150348	1.829661	-1.0	-1.0
chr3	101513090	101513225	ENSG00000138468.15|SENP7|ZNF622|ZNF622	932	-	3.2265458	1.1667508	-1.0	-1.0
chr3	101458954	101459052	ENSG00000138468.15|SENP7|ZNF622|ZNF622	945	-	2.7004383	1.2609822	-1.0	-1.0
chr3	101366574	101366764	ENSG00000138468.15|SENP7|ZNF622|ZNF622	992	-	3.7410612	2.1178586	-1.0	-1.0
chr3	101372007	101372126	ENSG00000138468.15|SENP7|ZNF622|ZNF622	966	-	2.6823392	1.4695126	-1.0	-1.0
chr3	101366429	101366574	ENSG00000138468.15|SENP7|ZNF622|ZNF622	958	-	3.0860984	1.3797473	-1.0	-1.0
chr3	101398860	101399050	ENSG00000138468.15|SENP7|ZNF622|ZNF622	996	-	5.9878902	2.3850882	-1.0	-1.0
chr3	101364833	101364991	ENSG00000138468.15|SENP7|ZNF622|ZNF622	957	-	2.75281	1.3664606	-1.0	-1.0
chr3	101590118	101590270	ENSG00000081154.11|PCNP|ZNF622|ZNF622	991	+	2.7276845	2.0704634	-1.0	-1.0
chr3	101579793	101579993	ENSG00000081154.11|PCNP|ZNF622|ZNF622	932	+	1.7264528	1.1660783	-1.0	-1.0
chr3	101592626	101592786	ENSG00000081154.11|PCNP|ZNF622|ZNF622	993	+	3.1772223	2.1414285	-1.0	-1.0
chr3	101585436	101585511	ENSG00000081154.11|PCNP|ZNF622|ZNF622	934	+	1.850857	1.1807362	-1.0	-1.0
chr3	101574119	101574274	ENSG00000081154.11|PCNP|ZNF622|ZNF622	999	+	2.8911042	2.9497948	-1.0	-1.0
chr3	101671927	101672162	ENSG00000066422.4|ZBTB11|ZNF622|ZNF622	989	-	3.7050352	1.9599518	-1.0	-1.0
chr3	101659867	101659997	ENSG00000066422.4|ZBTB11|ZNF622|ZNF622	936	-	2.5923042	1.1908823	-1.0	-1.0
chr3	101682685	101682907	ENSG00000114391.12|RPL24|ZNF622|ZNF622	995	-	1.9171196	2.2789516	-1.0	-1.0
chr3	107774718	107774857	ENSG00000114439.18|BBX|ZNF622|ZNF622	970	+	4.106092	1.5244143	-1.0	-1.0
chr3	107710516	107710622	ENSG00000114439.18|BBX|ZNF622|ZNF622	940	+	3.3679895	1.2249336	-1.0	-1.0
chr3	107773107	107773422	ENSG00000114439.18|BBX|ZNF622|ZNF622	913	+	5.21903	1.0587108	-1.0	-1.0
chr3	107773437	107773547	ENSG00000114439.18|BBX|ZNF622|ZNF622	905	+	6.1975336	1.0205516	-1.0	-1.0
chr3	107522950	107523107	ENSG00000114439.18|BBX|ZNF622|ZNF622	951	+	3.7328117	1.3077354	-1.0	-1.0
chr3	107778400	107778519	ENSG00000114439.18|BBX|ZNF622|ZNF622	946	+	3.4888976	1.2651294	-1.0	-1.0
chr3	107716613	107716808	ENSG00000114439.18|BBX|ZNF622|ZNF622	906	+	2.8319483	1.0250578	-1.0	-1.0
chr3	108551178	108551319	ENSG00000163507.13|KIAA1524|ZNF622|ZNF622	942	-	3.23882	1.236075	-1.0	-1.0
chr3	108568164	108568289	ENSG00000163507.13|KIAA1524|ZNF622|ZNF622	911	-	2.9342506	1.050142	-1.0	-1.0
chr3	108569488	108569593	ENSG00000163507.13|KIAA1524|ZNF622|ZNF622	908	-	2.9549427	1.0344926	-1.0	-1.0
chr3	112537740	112537885	ENSG00000144848.10|ATG3|ZNF622|ZNF622	956	-	3.363045	1.3521751	-1.0	-1.0
chr3	112536418	112536598	ENSG00000144848.10|ATG3|ZNF622|ZNF622	978	-	4.916797	1.6586773	-1.0	-1.0
chr3	112541802	112541884	ENSG00000144848.10|ATG3|ZNF622|ZNF622	945	-	2.9999974	1.2607027	-1.0	-1.0
chr3	112538145	112538255	ENSG00000144848.10|ATG3|ZNF622|ZNF622	979	-	6.6656094	1.6710174	-1.0	-1.0
chr3	119437934	119438099	ENSG00000176142.12|TMEM39A|ZNF622|ZNF622	968	-	3.3864503	1.4938688	-1.0	-1.0
chr3	119675144	119675244	ENSG00000138495.6|COX17|ZNF622|ZNF622	910	-	2.5235605	1.0454478	-1.0	-1.0
chr3	120093416	120093531	ENSG00000082701.14|GSK3B|ZNF622|ZNF622	948	-	3.886392	1.2872809	-1.0	-1.0
chr3	121634211	121634418	ENSG00000180353.10|HCLS1|ZNF622|ZNF622	975	-	6.2045426	1.597983	-1.0	-1.0
chr3	121697915	121698190	ENSG00000173230.15|GOLGB1|ZNF622|ZNF622	939	-	5.4283996	1.2177986	-1.0	-1.0
chr3	121729162	121729322	ENSG00000173230.15|GOLGB1|ZNF622|ZNF622	910	-	6.350818	1.0456496	-1.0	-1.0
chr3	121695810	121696065	ENSG00000173230.15|GOLGB1|ZNF622|ZNF622	928	-	4.307024	1.143639	-1.0	-1.0
chr3	121695360	121695615	ENSG00000173230.15|GOLGB1|ZNF622|ZNF622	924	-	3.4791389	1.1213737	-1.0	-1.0
chr3	121691934	121692164	ENSG00000173230.15|GOLGB1|ZNF622|ZNF622	931	-	4.749658	1.1582477	-1.0	-1.0
chr3	121690679	121690779	ENSG00000173230.15|GOLGB1|ZNF622|ZNF622	903	-	6.1975336	1.0129981	-1.0	-1.0
chr3	121716876	121717071	ENSG00000173230.15|GOLGB1|ZNF622|ZNF622	950	-	3.2449389	1.2972896	-1.0	-1.0
chr3	121696185	121696440	ENSG00000173230.15|GOLGB1|ZNF622|ZNF622	905	-	6.232103	1.0241977	-1.0	-1.0
chr3	121692244	121692379	ENSG00000173230.15|GOLGB1|ZNF622|ZNF622	910	-	6.33186	1.0477958	-1.0	-1.0
chr3	121681691	121681816	ENSG00000173230.15|GOLGB1|ZNF622|ZNF622	946	-	4.067554	1.267805	-1.0	-1.0
chr3	121693915	121694095	ENSG00000173230.15|GOLGB1|ZNF622|ZNF622	940	-	3.3423343	1.2207516	-1.0	-1.0
chr3	121694985	121695285	ENSG00000173230.15|GOLGB1|ZNF622|ZNF622	960	-	3.5040927	1.3930452	-1.0	-1.0
chr3	121691094	121691314	ENSG00000173230.15|GOLGB1|ZNF622|ZNF622	931	-	4.5789914	1.1626599	-1.0	-1.0
chr3	121695690	121695790	ENSG00000173230.15|GOLGB1|ZNF622|ZNF622	904	-	6.1975336	1.0179696	-1.0	-1.0
chr3	121697165	121697365	ENSG00000173230.15|GOLGB1|ZNF622|ZNF622	928	-	6.3916535	1.1429999	-1.0	-1.0
chr3	121726912	121727041	ENSG00000173230.15|GOLGB1|ZNF622|ZNF622	993	-	6.9158683	2.1754162	-1.0	-1.0
chr3	121694695	121694880	ENSG00000173230.15|GOLGB1|ZNF622|ZNF622	923	-	4.2437606	1.1159054	-1.0	-1.0
chr3	121694290	121694520	ENSG00000173230.15|GOLGB1|ZNF622|ZNF622	957	-	5.15704	1.3630667	-1.0	-1.0
chr3	121691734	121691889	ENSG00000173230.15|GOLGB1|ZNF622|ZNF622	908	-	5.8773403	1.035478	-1.0	-1.0
chr3	121691419	121691609	ENSG00000173230.15|GOLGB1|ZNF622|ZNF622	932	-	6.4153714	1.1700332	-1.0	-1.0
chr3	121718387	121718501	ENSG00000173230.15|GOLGB1|ZNF622|ZNF622	977	-	3.4966857	1.6295178	-1.0	-1.0
chr3	121693745	121693880	ENSG00000173230.15|GOLGB1|ZNF622|ZNF622	944	-	5.903757	1.2520486	-1.0	-1.0
chr3	121696910	121697155	ENSG00000173230.15|GOLGB1|ZNF622|ZNF622	916	-	6.3707814	1.076349	-1.0	-1.0
chr3	121698525	121698660	ENSG00000173230.15|GOLGB1|ZNF622|ZNF622	916	-	5.300178	1.0760027	-1.0	-1.0
chr3	121834335	121834479	ENSG00000173226.16|IQCB1|ZNF622|ZNF622	994	-	3.852088	2.2000191	-1.0	-1.0
chr3	122407280	122407430	ENSG00000114023.15|FAM162A|ZNF622|ZNF622	925	+	2.7035565	1.1228184	-1.0	-1.0
chr3	122496436	122496581	ENSG00000114030.12|KPNA1|ZNF622|ZNF622	936	-	2.744738	1.1921339	-1.0	-1.0
chr3	122463941	122464041	ENSG00000114030.12|KPNA1|ZNF622|ZNF622	965	-	2.8826416	1.4498456	-1.0	-1.0
chr3	122461223	122461318	ENSG00000114030.12|KPNA1|ZNF622|ZNF622	946	-	2.754886	1.2687062	-1.0	-1.0
chr3	122467321	122467429	ENSG00000114030.12|KPNA1|ZNF622|ZNF622	966	-	3.1382942	1.467856	-1.0	-1.0
chr3	123146118	123146259	ENSG00000065485.19|PDIA5|ZNF622|ZNF622	911	+	2.6177504	1.049426	-1.0	-1.0
chr3	123102410	123102494	ENSG00000065485.19|PDIA5|ZNF622|ZNF622	936	+	3.2479224	1.1952534	-1.0	-1.0
chr3	123067061	123067201	ENSG00000065485.19|PDIA5|ZNF622|ZNF622	989	+	3.6166103	1.9651603	-1.0	-1.0
chr3	123150248	123150365	ENSG00000065485.19|PDIA5|ZNF622|ZNF622	943	+	3.3632708	1.2429425	-1.0	-1.0
chr3	123106748	123106842	ENSG00000065485.19|PDIA5|ZNF622|ZNF622	901	+	2.4594305	1.0051064	-1.0	-1.0
chr3	123092354	123092442	ENSG00000065485.19|PDIA5|ZNF622|ZNF622	987	+	4.672412	1.8941649	-1.0	-1.0
chr3	123947122	123947319	ENSG00000175455.14|CCDC14|ZNF622|ZNF622	916	-	2.3881087	1.0735402	-1.0	-1.0
chr3	123914787	123914947	ENSG00000175455.14|CCDC14|ZNF622|ZNF622	929	-	2.4735754	1.1480924	-1.0	-1.0
chr3	123946802	123946937	ENSG00000175455.14|CCDC14|ZNF622|ZNF622	946	-	2.9199452	1.2680659	-1.0	-1.0
chr3	123944878	123944990	ENSG00000175455.14|CCDC14|ZNF622|ZNF622	937	-	2.5823798	1.201678	-1.0	-1.0
chr3	123948895	123949220	ENSG00000175455.14|CCDC14|ZNF622|ZNF622	991	-	3.2015252	2.068237	-1.0	-1.0
chr3	123948690	123948785	ENSG00000175455.14|CCDC14|ZNF622|ZNF622	989	-	2.9541955	1.9590217	-1.0	-1.0
chr3	123914572	123914692	ENSG00000175455.14|CCDC14|ZNF622|ZNF622	906	-	2.6740355	1.0253956	-1.0	-1.0
chr3	123956674	123956854	ENSG00000175455.14|CCDC14|ZNF622|ZNF622	973	-	3.203683	1.5725809	-1.0	-1.0
chr3	123931412	123931526	ENSG00000175455.14|CCDC14|ZNF622|ZNF622	952	-	4.268874	1.3228049	-1.0	-1.0
chr3	123933649	123933755	ENSG00000175455.14|CCDC14|ZNF622|ZNF622	905	-	2.748537	1.0223582	-1.0	-1.0
chr3	125313442	125313632	ENSG00000163848.19|ZNF148|ZNF622|ZNF622	945	-	3.5151737	1.2627589	-1.0	-1.0
chr3	125313307	125313437	ENSG00000163848.19|ZNF148|ZNF622|ZNF622	968	-	3.483301	1.497753	-1.0	-1.0
chr3	125504632	125504744	ENSG00000114520.10|SNX4|ZNF622|ZNF622	908	-	2.2164793	1.0372183	-1.0	-1.0
chr3	127014477	127014577	ENSG00000114554.11|PLXNA1|ZNF622|ZNF622	901	+	6.197533	1.0060904	-1.0	-1.0
chr3	127016943	127017037	ENSG00000114554.11|PLXNA1|ZNF622|ZNF622	907	+	6.300627	1.029457	-1.0	-1.0
chr3	127018393	127018518	ENSG00000114554.11|PLXNA1|ZNF622|ZNF622	908	+	6.2621975	1.0347223	-1.0	-1.0
chr3	127016576	127016684	ENSG00000114554.11|PLXNA1|ZNF622|ZNF622	921	+	2.859612	1.1003436	-1.0	-1.0
chr3	127599441	127599546	ENSG00000073111.13|MCM2|ZNF622|ZNF622	909	+	2.6817	1.0400252	-1.0	-1.0
chr3	127606117	127606247	ENSG00000073111.13|MCM2|ZNF622|ZNF622	920	+	1.9842377	1.0947101	-1.0	-1.0
chr3	128055672	128055751	ENSG00000058262.9|SEC61A1|ZNF622|ZNF622	950	+	2.4150372	1.2991025	-1.0	-1.0
chr3	128060507	128060661	ENSG00000058262.9|SEC61A1|ZNF622|ZNF622	997	+	2.7514238	2.5517612	-1.0	-1.0
chr3	128056708	128056840	ENSG00000058262.9|SEC61A1|ZNF622|ZNF622	960	+	2.5143006	1.4014179	-1.0	-1.0
chr3	128060101	128060206	ENSG00000058262.9|SEC61A1|ZNF622|ZNF622	957	+	2.6039455	1.3696601	-1.0	-1.0
chr3	128064991	128065176	ENSG00000058262.9|SEC61A1|ZNF622|ZNF622	956	+	3.0456347	1.3547397	-1.0	-1.0
chr3	128123653	128123788	ENSG00000175792.11|RUVBL1|ZNF622|ZNF622	911	-	1.9780442	1.05114	-1.0	-1.0
chr3	128100599	128100704	ENSG00000175792.11|RUVBL1|ZNF622|ZNF622	908	-	6.2753143	1.0339541	-1.0	-1.0
chr3	128104787	128104924	ENSG00000175792.11|RUVBL1|ZNF622|ZNF622	967	-	6.5393634	1.4847573	-1.0	-1.0
chr3	128481101	128481318	ENSG00000179348.11|GATA2|ZNF622|ZNF622	952	-	2.1840858	1.3189741	-1.0	-1.0
chr3	128485856	128486368	ENSG00000179348.11|GATA2|ZNF622|ZNF622	939	-	2.0110908	1.2168431	-1.0	-1.0
chr3	128481458	128481643	ENSG00000179348.11|GATA2|ZNF622|ZNF622	970	-	4.087686	1.5203936	-1.0	-1.0
chr3	128480731	128480851	ENSG00000179348.11|GATA2|ZNF622|ZNF622	912	-	3.1014323	1.0563686	-1.0	-1.0
chr3	128632007	128632107	ENSG00000163902.11|RPN1|ZNF622|ZNF622	901	-	2.0	1.0040464	-1.0	-1.0
chr3	128626737	128626847	ENSG00000163902.11|RPN1|ZNF622|ZNF622	914	-	2.0374258	1.0644972	-1.0	-1.0
chr3	128795317	128795420	ENSG00000075785.12|RAB7A|ZNF622|ZNF622	964	+	4.285389	1.4401158	-1.0	-1.0
chr3	128797952	128798082	ENSG00000075785.12|RAB7A|ZNF622|ZNF622	925	+	2.60587	1.1225829	-1.0	-1.0
chr3	128895314	128895416	ENSG00000177646.18|ACAD9|ZNF622|ZNF622	902	+	4.087449	1.0086435	-1.0	-1.0
chr3	129130044	129130188	ENSG00000240682.9|ISY1|ZNF622|ZNF622	910	-	4.6496706	1.0442994	-1.0	-1.0
chr3	129160972	129161112	ENSG00000240682.9|ISY1|ZNF622|ZNF622	934	-	3.7311044	1.1801798	-1.0	-1.0
chr3	129134073	129134193	ENSG00000240682.9|ISY1|ZNF622|ZNF622	933	-	4.1492963	1.1740441	-1.0	-1.0
chr3	129130549	129130659	ENSG00000240682.9|ISY1|ZNF622|ZNF622	904	-	6.2662625	1.0193295	-1.0	-1.0
chr3	129130087	129130187	ENSG00000261796.1|ISY1-RAB43|ZNF622|ZNF622	911	-	3.2094483	1.0524209	-1.0	-1.0
chr3	129130549	129130636	ENSG00000261796.1|ISY1-RAB43|ZNF622|ZNF622	906	-	6.2500005	1.0285761	-1.0	-1.0
chr3	129134073	129134193	ENSG00000261796.1|ISY1-RAB43|ZNF622|ZNF622	933	-	4.1492963	1.1739771	-1.0	-1.0
chr3	129267936	129268040	ENSG00000181789.14|COPG1|ZNF622|ZNF622	919	+	1.9480824	1.0939808	-1.0	-1.0
chr3	129274897	129275027	ENSG00000181789.14|COPG1|ZNF622|ZNF622	913	+	2.3400254	1.0582116	-1.0	-1.0
chr3	129267023	129267138	ENSG00000181789.14|COPG1|ZNF622|ZNF622	926	+	2.1394722	1.1333053	-1.0	-1.0
chr3	129265548	129265658	ENSG00000181789.14|COPG1|ZNF622|ZNF622	913	+	1.5827334	1.059202	-1.0	-1.0
chr3	129260400	129260535	ENSG00000181789.14|COPG1|ZNF622|ZNF622	936	+	2.9085088	1.1912622	-1.0	-1.0
chr3	129250681	129250791	ENSG00000181789.14|COPG1|ZNF622|ZNF622	911	+	6.3779616	1.0506688	-1.0	-1.0
chr3	129254596	129254743	ENSG00000181789.14|COPG1|ZNF622|ZNF622	954	+	2.3564868	1.3344786	-1.0	-1.0
chr3	129249635	129249746	ENSG00000181789.14|COPG1|ZNF622|ZNF622	939	+	2.2038288	1.21644	-1.0	-1.0
chr3	129252842	129252942	ENSG00000181789.14|COPG1|ZNF622|ZNF622	904	+	1.9068909	1.0194663	-1.0	-1.0
chr3	129256067	129256154	ENSG00000181789.14|COPG1|ZNF622|ZNF622	965	+	2.3750393	1.4513205	-1.0	-1.0
chr3	129257489	129257627	ENSG00000181789.14|COPG1|ZNF622|ZNF622	928	+	1.9765791	1.1408244	-1.0	-1.0
chr3	129316090	129316205	ENSG00000184897.5|H1FX|ZNF622|ZNF622	926	-	2.1853633	1.1286807	-1.0	-1.0
chr3	129315680	129316050	ENSG00000184897.5|H1FX|ZNF622|ZNF622	957	-	1.8037547	1.366599	-1.0	-1.0
chr3	129437719	129437950	ENSG00000129071.9|MBD4|ZNF622|ZNF622	992	-	3.7898765	2.0779734	-1.0	-1.0
chr3	129436672	129437202	ENSG00000129071.9|MBD4|ZNF622|ZNF622	979	-	4.0198803	1.6750107	-1.0	-1.0
chr3	129439744	129440049	ENSG00000129071.9|MBD4|ZNF622|ZNF622	951	-	4.504249	1.3077998	-1.0	-1.0
chr3	129433849	129433979	ENSG00000129071.9|MBD4|ZNF622|ZNF622	942	-	2.1407719	1.2389668	-1.0	-1.0
chr3	129433097	129433297	ENSG00000129071.9|MBD4|ZNF622|ZNF622	983	-	5.102694	1.7649996	-1.0	-1.0
chr3	129476348	129476503	ENSG00000163913.11|IFT122|ZNF622|ZNF622	934	+	6.121258	1.1789886	-1.0	-1.0
chr3	129478045	129478218	ENSG00000163913.11|IFT122|ZNF622|ZNF622	956	+	4.2435966	1.3549081	-1.0	-1.0
chr3	132660630	132660745	ENSG00000081307.12|UBA5|ZNF622|ZNF622	906	+	6.2106504	1.0280743	-1.0	-1.0
chr3	132675572	132675672	ENSG00000081307.12|UBA5|ZNF622|ZNF622	903	+	6.4426455	1.011739	-1.0	-1.0
chr3	132719018	132719118	ENSG00000274810.4|NPHP3-ACAD11|ZNF622|ZNF622	916	-	6.3495374	1.0768806	-1.0	-1.0
chr3	132719018	132719118	ENSG00000113971.19|NPHP3|ZNF622|ZNF622	917	-	6.3495374	1.0787904	-1.0	-1.0
chr3	133573729	133573859	ENSG00000091527.15|CDV3|ZNF622|ZNF622	950	+	2.170792	1.2974784	-1.0	-1.0
chr3	133584001	133584150	ENSG00000091527.15|CDV3|ZNF622|ZNF622	981	+	2.432997	1.7129743	-1.0	-1.0
chr3	133573959	133574279	ENSG00000091527.15|CDV3|ZNF622|ZNF622	944	+	2.292338	1.2492132	-1.0	-1.0
chr3	133575038	133575115	ENSG00000091527.15|CDV3|ZNF622|ZNF622	950	+	2.4150372	1.3044716	-1.0	-1.0
chr3	133586572	133586717	ENSG00000091527.15|CDV3|ZNF622|ZNF622	963	+	2.3136828	1.4315295	-1.0	-1.0
chr3	133612388	133612493	ENSG00000163781.12|TOPBP1|ZNF622|ZNF622	912	-	3.2094483	1.0556643	-1.0	-1.0
chr3	133639958	133640068	ENSG00000163781.12|TOPBP1|ZNF622|ZNF622	917	-	3.1823735	1.0825174	-1.0	-1.0
chr3	133644019	133644194	ENSG00000163781.12|TOPBP1|ZNF622|ZNF622	943	-	2.4083486	1.2423291	-1.0	-1.0
chr3	133617184	133617284	ENSG00000163781.12|TOPBP1|ZNF622|ZNF622	901	-	2.6244884	1.0051838	-1.0	-1.0
chr3	133649772	133649897	ENSG00000163781.12|TOPBP1|ZNF622|ZNF622	941	-	4.1869855	1.2296538	-1.0	-1.0
chr3	134482816	134482946	ENSG00000129055.12|ANAPC13|ZNF622|ZNF622	943	-	3.287514	1.2433046	-1.0	-1.0
chr3	138235033	138235114	ENSG00000114098.17|ARMC8|ZNF622|ZNF622	970	+	4.392304	1.516768	-1.0	-1.0
chr3	138245117	138245277	ENSG00000114098.17|ARMC8|ZNF622|ZNF622	921	+	2.7674458	1.1016796	-1.0	-1.0
chr3	138241782	138241917	ENSG00000114098.17|ARMC8|ZNF622|ZNF622	941	+	3.2985663	1.2323154	-1.0	-1.0
chr3	138223635	138223733	ENSG00000114098.17|ARMC8|ZNF622|ZNF622	943	+	2.6724238	1.243053	-1.0	-1.0
chr3	138570317	138570498	ENSG00000114107.8|CEP70|ZNF622|ZNF622	965	-	3.071056	1.4585897	-1.0	-1.0
chr3	138529374	138529462	ENSG00000114107.8|CEP70|ZNF622|ZNF622	912	-	2.8412998	1.055379	-1.0	-1.0
chr3	138537158	138537347	ENSG00000114107.8|CEP70|ZNF622|ZNF622	989	-	4.425216	1.96953	-1.0	-1.0
chr3	138591853	138591956	ENSG00000114107.8|CEP70|ZNF622|ZNF622	949	-	2.3921351	1.2909918	-1.0	-1.0
chr3	138571033	138571157	ENSG00000114107.8|CEP70|ZNF622|ZNF622	905	-	2.200048	1.0230802	-1.0	-1.0
chr3	138505294	138505449	ENSG00000114107.8|CEP70|ZNF622|ZNF622	951	-	3.2326922	1.3105512	-1.0	-1.0
chr3	138508438	138508544	ENSG00000114107.8|CEP70|ZNF622|ZNF622	957	-	2.6001954	1.3625172	-1.0	-1.0
chr3	138714467	138714627	ENSG00000051382.8|PIK3CB|ZNF622|ZNF622	927	-	2.2693331	1.139088	-1.0	-1.0
chr3	138742557	138742781	ENSG00000051382.8|PIK3CB|ZNF622|ZNF622	957	-	2.378319	1.3699424	-1.0	-1.0
chr3	138755848	138755948	ENSG00000051382.8|PIK3CB|ZNF622|ZNF622	919	-	2.222392	1.0902532	-1.0	-1.0
chr3	138834694	138834859	ENSG00000051382.8|PIK3CB|ZNF622|ZNF622	992	-	2.9617057	2.0778978	-1.0	-1.0
chr3	138759197	138759359	ENSG00000051382.8|PIK3CB|ZNF622|ZNF622	912	-	2.0081146	1.0554365	-1.0	-1.0
chr3	138734638	138734804	ENSG00000051382.8|PIK3CB|ZNF622|ZNF622	907	-	1.8552309	1.0292084	-1.0	-1.0
chr3	138737706	138737856	ENSG00000051382.8|PIK3CB|ZNF622|ZNF622	915	-	1.9139236	1.0695915	-1.0	-1.0
chr3	139373212	139373407	ENSG00000184432.9|COPB2|ZNF622|ZNF622	969	-	2.5792036	1.5120946	-1.0	-1.0
chr3	139369270	139369367	ENSG00000184432.9|COPB2|ZNF622|ZNF622	931	-	2.5849612	1.1635954	-1.0	-1.0
chr3	139375467	139375614	ENSG00000184432.9|COPB2|ZNF622|ZNF622	951	-	1.9217267	1.3110396	-1.0	-1.0
chr3	139374429	139374559	ENSG00000184432.9|COPB2|ZNF622|ZNF622	912	-	2.2753286	1.0572089	-1.0	-1.0
chr3	139368144	139368279	ENSG00000184432.9|COPB2|ZNF622|ZNF622	928	-	2.1790006	1.1402692	-1.0	-1.0
chr3	139362406	139362517	ENSG00000184432.9|COPB2|ZNF622|ZNF622	983	-	2.8226085	1.7730722	-1.0	-1.0
chr3	139373665	139373800	ENSG00000184432.9|COPB2|ZNF622|ZNF622	909	-	1.9598191	1.0408688	-1.0	-1.0
chr3	139383250	139383430	ENSG00000184432.9|COPB2|ZNF622|ZNF622	984	-	3.997422	1.8081307	-1.0	-1.0
chr3	139361095	139361290	ENSG00000184432.9|COPB2|ZNF622|ZNF622	971	-	2.3938634	1.5433006	-1.0	-1.0
chr3	139357655	139357958	ENSG00000184432.9|COPB2|ZNF622|ZNF622	987	-	2.5126114	1.8861778	-1.0	-1.0
chr3	139379379	139379466	ENSG00000184432.9|COPB2|ZNF622|ZNF622	976	-	2.9999983	1.6194695	-1.0	-1.0
chr3	139358199	139358354	ENSG00000184432.9|COPB2|ZNF622|ZNF622	988	-	3.2372005	1.9229504	-1.0	-1.0
chr3	140973830	140974000	ENSG00000114120.11|SLC25A36|ZNF622|ZNF622	949	+	2.7437654	1.2913961	-1.0	-1.0
chr3	141442898	141443028	ENSG00000177311.11|ZBTB38|ZNF622|ZNF622	907	+	2.6042793	1.0311116	-1.0	-1.0
chr3	141558885	141558962	ENSG00000155903.11|RASA2|ZNF622|ZNF622	909	+	4.1292696	1.0415345	-1.0	-1.0
chr3	141876698	141876910	ENSG00000069849.10|ATP1B3|ZNF622|ZNF622	967	+	1.6527785	1.4763157	-1.0	-1.0
chr3	141913651	141913831	ENSG00000069849.10|ATP1B3|ZNF622|ZNF622	932	+	1.6743046	1.1657017	-1.0	-1.0
chr3	141876920	141877050	ENSG00000069849.10|ATP1B3|ZNF622|ZNF622	911	+	1.9502268	1.0500292	-1.0	-1.0
chr3	141903634	141903748	ENSG00000069849.10|ATP1B3|ZNF622|ZNF622	960	+	1.509672	1.3930411	-1.0	-1.0
chr3	141907166	141907274	ENSG00000069849.10|ATP1B3|ZNF622|ZNF622	961	+	1.9123666	1.4118677	-1.0	-1.0
chr3	141915969	141916020	ENSG00000069849.10|ATP1B3|ZNF622|ZNF622	995	+	3.2094524	2.27405	-1.0	-1.0
chr3	141952462	141952657	ENSG00000114126.17|TFDP2|ZNF622|ZNF622	983	-	3.333522	1.7677045	-1.0	-1.0
chr3	141978519	141978669	ENSG00000114126.17|TFDP2|ZNF622|ZNF622	921	-	2.2078881	1.1041366	-1.0	-1.0
chr3	141970072	141970141	ENSG00000114126.17|TFDP2|ZNF622|ZNF622	934	-	2.906888	1.1805035	-1.0	-1.0
chr3	141974047	141974194	ENSG00000114126.17|TFDP2|ZNF622|ZNF622	963	-	2.7951713	1.4282265	-1.0	-1.0
chr3	142182927	142183057	ENSG00000175066.15|GK5|ZNF622|ZNF622	928	-	2.760572	1.1438122	-1.0	-1.0
chr3	142181460	142181560	ENSG00000175066.15|GK5|ZNF622|ZNF622	915	-	2.8744667	1.0731262	-1.0	-1.0
chr3	142384532	142384685	ENSG00000114127.10|XRN1|ZNF622|ZNF622	935	-	3.2621453	1.1867219	-1.0	-1.0
chr3	142418814	142418881	ENSG00000114127.10|XRN1|ZNF622|ZNF622	992	-	6.764576	2.085522	-1.0	-1.0
chr3	142357011	142357116	ENSG00000114127.10|XRN1|ZNF622|ZNF622	910	-	2.7187002	1.0478872	-1.0	-1.0
chr3	142412543	142412658	ENSG00000114127.10|XRN1|ZNF622|ZNF622	911	-	2.8643792	1.05108	-1.0	-1.0
chr3	142332966	142333089	ENSG00000114127.10|XRN1|ZNF622|ZNF622	992	-	3.2325234	2.112282	-1.0	-1.0
chr3	142375797	142375991	ENSG00000114127.10|XRN1|ZNF622|ZNF622	971	-	3.1773396	1.5333613	-1.0	-1.0
chr3	142371238	142371328	ENSG00000114127.10|XRN1|ZNF622|ZNF622	984	-	4.584949	1.7951795	-1.0	-1.0
chr3	142380081	142380180	ENSG00000114127.10|XRN1|ZNF622|ZNF622	955	-	4.247914	1.3476915	-1.0	-1.0
chr3	142383299	142383413	ENSG00000114127.10|XRN1|ZNF622|ZNF622	970	-	3.0652833	1.5197383	-1.0	-1.0
chr3	142365309	142365366	ENSG00000114127.10|XRN1|ZNF622|ZNF622	943	-	3.2853973	1.2421412	-1.0	-1.0
chr3	142421015	142421153	ENSG00000114127.10|XRN1|ZNF622|ZNF622	987	-	3.3928015	1.8955997	-1.0	-1.0
chr3	142370484	142370620	ENSG00000114127.10|XRN1|ZNF622|ZNF622	971	-	3.1635885	1.5313504	-1.0	-1.0
chr3	142397328	142397460	ENSG00000114127.10|XRN1|ZNF622|ZNF622	942	-	2.7679527	1.236858	-1.0	-1.0
chr3	142421475	142421543	ENSG00000114127.10|XRN1|ZNF622|ZNF622	961	-	3.5849571	1.413631	-1.0	-1.0
chr3	142355353	142355496	ENSG00000114127.10|XRN1|ZNF622|ZNF622	921	-	4.189027	1.1037954	-1.0	-1.0
chr3	142432775	142432893	ENSG00000114127.10|XRN1|ZNF622|ZNF622	913	-	2.2996106	1.0581512	-1.0	-1.0
chr3	142403673	142403772	ENSG00000114127.10|XRN1|ZNF622|ZNF622	967	-	3.1429553	1.4772059	-1.0	-1.0
chr3	142422834	142422922	ENSG00000114127.10|XRN1|ZNF622|ZNF622	974	-	4.3575387	1.5902417	-1.0	-1.0
chr3	142561282	142561382	ENSG00000175054.14|ATR|ZNF622|ZNF622	901	-	3.129278	1.0062904	-1.0	-1.0
chr3	143037108	143037335	ENSG00000163714.17|U2SURP|ZNF622|ZNF622	999	+	3.250449	2.8937302	-1.0	-1.0
chr3	143056311	143056496	ENSG00000163714.17|U2SURP|ZNF622|ZNF622	963	+	3.4581447	1.4270564	-1.0	-1.0
chr3	143022852	143023112	ENSG00000163714.17|U2SURP|ZNF622|ZNF622	990	+	2.2486124	1.9950445	-1.0	-1.0
chr3	143053675	143053794	ENSG00000163714.17|U2SURP|ZNF622|ZNF622	978	+	2.2431908	1.6647403	-1.0	-1.0
chr3	143050938	143051049	ENSG00000163714.17|U2SURP|ZNF622|ZNF622	993	+	3.0206861	2.140795	-1.0	-1.0
chr3	143032783	143032946	ENSG00000163714.17|U2SURP|ZNF622|ZNF622	990	+	2.6782172	1.9961469	-1.0	-1.0
chr3	143035981	143036104	ENSG00000163714.17|U2SURP|ZNF622|ZNF622	982	+	2.3543062	1.7479202	-1.0	-1.0
chr3	143038107	143038206	ENSG00000163714.17|U2SURP|ZNF622|ZNF622	971	+	2.827818	1.5342376	-1.0	-1.0
chr3	143027101	143027270	ENSG00000163714.17|U2SURP|ZNF622|ZNF622	986	+	3.2348056	1.861403	-1.0	-1.0
chr3	143014310	143014409	ENSG00000163714.17|U2SURP|ZNF622|ZNF622	998	+	3.5484352	2.7334526	-1.0	-1.0
chr3	143028482	143028646	ENSG00000163714.17|U2SURP|ZNF622|ZNF622	1000	+	3.192418	3.5074992	-1.0	-1.0
chr3	143054942	143055119	ENSG00000163714.17|U2SURP|ZNF622|ZNF622	997	+	2.8881948	2.544269	-1.0	-1.0
chr3	143016256	143016366	ENSG00000163714.17|U2SURP|ZNF622|ZNF622	1000	+	4.3115196	4.70016	-1.0	-1.0
chr3	143043116	143043271	ENSG00000163714.17|U2SURP|ZNF622|ZNF622	1000	+	3.8594449	5.500746	-1.0	-1.0
chr3	143012221	143012373	ENSG00000163714.17|U2SURP|ZNF622|ZNF622	984	+	2.4997299	1.7979941	-1.0	-1.0
chr3	143033270	143033350	ENSG00000163714.17|U2SURP|ZNF622|ZNF622	962	+	3.0874603	1.4185076	-1.0	-1.0
chr3	143028339	143028410	ENSG00000163714.17|U2SURP|ZNF622|ZNF622	918	+	1.7752943	1.0873199	-1.0	-1.0
chr3	143016841	143017046	ENSG00000163714.17|U2SURP|ZNF622|ZNF622	989	+	2.775638	1.9422126	-1.0	-1.0
chr3	143001527	143001673	ENSG00000163714.17|U2SURP|ZNF622|ZNF622	997	+	3.370015	2.4603052	-1.0	-1.0
chr3	143021472	143021585	ENSG00000163714.17|U2SURP|ZNF622|ZNF622	974	+	2.2044792	1.5843191	-1.0	-1.0
chr3	143022496	143022662	ENSG00000163714.17|U2SURP|ZNF622|ZNF622	999	+	2.9654958	3.1549041	-1.0	-1.0
chr3	143034826	143034926	ENSG00000163714.17|U2SURP|ZNF622|ZNF622	905	+	2.2630339	1.0212995	-1.0	-1.0
chr3	143020598	143020693	ENSG00000163714.17|U2SURP|ZNF622|ZNF622	999	+	3.222392	2.9400709	-1.0	-1.0
chr3	143038893	143038960	ENSG00000163714.17|U2SURP|ZNF622|ZNF622	999	+	3.153805	2.9967358	-1.0	-1.0
chr3	143010814	143010859	ENSG00000163714.17|U2SURP|ZNF622|ZNF622	960	+	2.8328886	1.3977396	-1.0	-1.0
chr3	143019968	143020036	ENSG00000163714.17|U2SURP|ZNF622|ZNF622	985	+	3.0356228	1.8096757	-1.0	-1.0
chr3	149063430	149063524	ENSG00000071794.15|HLTF|ZNF622|ZNF622	989	-	2.596935	1.9763256	-1.0	-1.0
chr3	149046079	149046214	ENSG00000071794.15|HLTF|ZNF622|ZNF622	941	-	2.372467	1.225903	-1.0	-1.0
chr3	149071251	149071443	ENSG00000071794.15|HLTF|ZNF622|ZNF622	998	-	3.5685718	2.6262264	-1.0	-1.0
chr3	149055302	149055400	ENSG00000071794.15|HLTF|ZNF622|ZNF622	998	-	3.5607135	2.795138	-1.0	-1.0
chr3	149071582	149071657	ENSG00000071794.15|HLTF|ZNF622|ZNF622	990	-	2.9068902	2.015433	-1.0	-1.0
chr3	149073224	149073322	ENSG00000071794.15|HLTF|ZNF622|ZNF622	948	-	1.9860612	1.2867471	-1.0	-1.0
chr3	149084681	149084811	ENSG00000071794.15|HLTF|ZNF622|ZNF622	972	-	2.5559103	1.5570654	-1.0	-1.0
chr3	149060778	149060858	ENSG00000071794.15|HLTF|ZNF622|ZNF622	973	-	2.827818	1.572195	-1.0	-1.0
chr3	149074214	149074348	ENSG00000071794.15|HLTF|ZNF622|ZNF622	990	-	2.8932374	2.0022964	-1.0	-1.0
chr3	149075880	149076047	ENSG00000071794.15|HLTF|ZNF622|ZNF622	965	-	2.5661519	1.452869	-1.0	-1.0
chr3	150408424	150408524	ENSG00000196428.12|TSC22D2|ZNF622|ZNF622	919	+	2.222392	1.0897251	-1.0	-1.0
chr3	150409974	150410129	ENSG00000196428.12|TSC22D2|ZNF622|ZNF622	953	+	3.26205	1.3250988	-1.0	-1.0
chr3	150410784	150410924	ENSG00000196428.12|TSC22D2|ZNF622|ZNF622	918	+	2.0467305	1.088442	-1.0	-1.0
chr3	150409779	150409964	ENSG00000196428.12|TSC22D2|ZNF622|ZNF622	946	+	2.9409199	1.2708963	-1.0	-1.0
chr3	150411074	150411308	ENSG00000196428.12|TSC22D2|ZNF622|ZNF622	922	+	1.890475	1.1090113	-1.0	-1.0
chr3	150408959	150409214	ENSG00000196428.12|TSC22D2|ZNF622|ZNF622	946	+	2.560734	1.2664813	-1.0	-1.0
chr3	150581627	150581746	ENSG00000144895.11|EIF2A|ZNF622|ZNF622	917	+	1.93138	1.0797099	-1.0	-1.0
chr3	150583860	150584020	ENSG00000144895.11|EIF2A|ZNF622|ZNF622	940	+	2.4897153	1.2214048	-1.0	-1.0
chr3	150568175	150568292	ENSG00000144895.11|EIF2A|ZNF622|ZNF622	940	+	2.3688579	1.2241076	-1.0	-1.0
chr3	150558387	150558507	ENSG00000144895.11|EIF2A|ZNF622|ZNF622	922	+	2.7155626	1.1062841	-1.0	-1.0
chr3	150583199	150583265	ENSG00000144895.11|EIF2A|ZNF622|ZNF622	956	+	3.08746	1.35592	-1.0	-1.0
chr3	151188036	151188226	ENSG00000144893.12|MED12L|ZNF622|ZNF622	920	+	2.057747	1.0964917	-1.0	-1.0
chr3	151188098	151188218	ENSG00000199994.1|RNA5SP145|ZNF622|ZNF622	927	+	2.5529265	1.1361918	-1.0	-1.0
chr3	152268959	152269092	ENSG00000152601.17|MBNL1|ZNF622|ZNF622	913	+	1.6818892	1.0584974	-1.0	-1.0
chr3	152421186	152421341	ENSG00000152601.17|MBNL1|ZNF622|ZNF622	920	+	2.627731	1.0989468	-1.0	-1.0
chr3	152419946	152420046	ENSG00000152601.17|MBNL1|ZNF622|ZNF622	905	+	3.16992	1.0240983	-1.0	-1.0
chr3	152340700	152340800	ENSG00000152601.17|MBNL1|ZNF622|ZNF622	902	+	2.700437	1.0095383	-1.0	-1.0
chr3	152836032	152836157	ENSG00000169860.6|P2RY1|ZNF622|ZNF622	954	+	5.7691026	1.3377076	-1.0	-1.0
chr3	154283187	154283271	ENSG00000174953.13|DHX36|ZNF622|ZNF622	967	-	3.5849574	1.4879371	-1.0	-1.0
chr3	154306215	154306295	ENSG00000174953.13|DHX36|ZNF622|ZNF622	943	-	3.2853973	1.2430354	-1.0	-1.0
chr3	154324353	154324497	ENSG00000174953.13|DHX36|ZNF622|ZNF622	915	-	4.14262	1.0702001	-1.0	-1.0
chr3	154316038	154316158	ENSG00000174953.13|DHX36|ZNF622|ZNF622	999	-	3.3262937	2.8577976	-1.0	-1.0
chr3	154304865	154304965	ENSG00000174953.13|DHX36|ZNF622|ZNF622	901	-	3.129278	1.0062904	-1.0	-1.0
chr3	154300593	154300696	ENSG00000174953.13|DHX36|ZNF622|ZNF622	974	-	3.234705	1.5773091	-1.0	-1.0
chr3	154280762	154280862	ENSG00000174953.13|DHX36|ZNF622|ZNF622	942	-	2.9696238	1.2336203	-1.0	-1.0
chr3	154314970	154315275	ENSG00000174953.13|DHX36|ZNF622|ZNF622	995	-	4.021397	2.2797575	-1.0	-1.0
chr3	154324173	154324328	ENSG00000174953.13|DHX36|ZNF622|ZNF622	968	-	2.6862435	1.4915195	-1.0	-1.0
chr3	154309652	154309797	ENSG00000174953.13|DHX36|ZNF622|ZNF622	967	-	2.4131765	1.4768404	-1.0	-1.0
chr3	154292555	154292690	ENSG00000174953.13|DHX36|ZNF622|ZNF622	910	-	2.3899577	1.0480993	-1.0	-1.0
chr3	154276130	154276270	ENSG00000174953.13|DHX36|ZNF622|ZNF622	907	-	4.4005647	1.0298579	-1.0	-1.0
chr3	154300986	154301126	ENSG00000174953.13|DHX36|ZNF622|ZNF622	952	-	3.0614226	1.3154546	-1.0	-1.0
chr3	154305093	154305213	ENSG00000174953.13|DHX36|ZNF622|ZNF622	956	-	2.5627503	1.3590709	-1.0	-1.0
chr3	155911113	155911218	ENSG00000163655.15|GMPS|ZNF622|ZNF622	938	+	1.9647071	1.2104084	-1.0	-1.0
chr3	155919232	155919338	ENSG00000163655.15|GMPS|ZNF622|ZNF622	972	+	2.3681583	1.546729	-1.0	-1.0
chr3	155914418	155914570	ENSG00000163655.15|GMPS|ZNF622|ZNF622	987	+	2.27308	1.8841912	-1.0	-1.0
chr3	156548849	156548949	ENSG00000114850.6|SSR3|ZNF622|ZNF622	906	-	2.1429577	1.0256425	-1.0	-1.0
chr3	157149443	157149688	ENSG00000163660.11|CCNL1|ZNF622|ZNF622	1000	-	3.823907	5.0286837	-1.0	-1.0
chr3	157159324	157159474	ENSG00000163660.11|CCNL1|ZNF622|ZNF622	993	-	2.431817	2.1454027	-1.0	-1.0
chr3	157149758	157150458	ENSG00000163660.11|CCNL1|ZNF622|ZNF622	999	-	3.0715058	2.964897	-1.0	-1.0
chr3	157156935	157157083	ENSG00000163660.11|CCNL1|ZNF622|ZNF622	1000	-	3.6474106	5.060792	-1.0	-1.0
chr3	157148292	157148589	ENSG00000163660.11|CCNL1|ZNF622|ZNF622	984	-	2.3605723	1.7835784	-1.0	-1.0
chr3	157149238	157149385	ENSG00000163660.11|CCNL1|ZNF622|ZNF622	981	-	2.6673896	1.7235041	-1.0	-1.0
chr3	157147902	157148287	ENSG00000163660.11|CCNL1|ZNF622|ZNF622	970	-	3.751081	1.5255615	-1.0	-1.0
chr3	157152958	157153203	ENSG00000163660.11|CCNL1|ZNF622|ZNF622	1000	-	4.4685287	3.6645863	-1.0	-1.0
chr3	157158729	157159059	ENSG00000163660.11|CCNL1|ZNF622|ZNF622	999	-	2.7424061	2.8848588	-1.0	-1.0
chr3	157159791	157160241	ENSG00000163660.11|CCNL1|ZNF622|ZNF622	998	-	2.8312807	2.7837641	-1.0	-1.0
chr3	158298038	158298075	ENSG00000174891.12|RSRC1|ZNF622|ZNF622	915	+	6.3495374	1.0728002	-1.0	-1.0
chr3	158122102	158122298	ENSG00000174891.12|RSRC1|ZNF622|ZNF622	994	+	3.367058	2.2543051	-1.0	-1.0
chr3	158203101	158203245	ENSG00000174891.12|RSRC1|ZNF622|ZNF622	977	+	3.9168198	1.6409132	-1.0	-1.0
chr3	158537091	158537191	ENSG00000174891.12|RSRC1|ZNF622|ZNF622	905	+	2.6629624	1.0216093	-1.0	-1.0
chr3	158123865	158123991	ENSG00000174891.12|RSRC1|ZNF622|ZNF622	933	+	2.1801903	1.1748741	-1.0	-1.0
chr3	160411862	160412084	ENSG00000113810.15|SMC4|ZNF622|ZNF622	964	+	2.0430238	1.4490551	-1.0	-1.0
chr3	160430598	160430788	ENSG00000113810.15|SMC4|ZNF622|ZNF622	977	+	2.4575925	1.6450526	-1.0	-1.0
chr3	160417643	160417956	ENSG00000113810.15|SMC4|ZNF622|ZNF622	988	+	2.6339738	1.9151629	-1.0	-1.0
chr3	160431088	160431188	ENSG00000113810.15|SMC4|ZNF622|ZNF622	911	+	1.9541966	1.0491084	-1.0	-1.0
chr3	160400383	160400483	ENSG00000113810.15|SMC4|ZNF622|ZNF622	911	+	2.7004373	1.0492296	-1.0	-1.0
chr3	160413472	160413667	ENSG00000113810.15|SMC4|ZNF622|ZNF622	998	+	4.686445	2.7362428	-1.0	-1.0
chr3	160423424	160423650	ENSG00000113810.15|SMC4|ZNF622|ZNF622	978	+	2.1454055	1.6540548	-1.0	-1.0
chr3	160414347	160414512	ENSG00000113810.15|SMC4|ZNF622|ZNF622	924	+	1.8793277	1.1219963	-1.0	-1.0
chr3	160433045	160433205	ENSG00000113810.15|SMC4|ZNF622|ZNF622	912	+	1.7764952	1.0542504	-1.0	-1.0
chr3	160432282	160432442	ENSG00000113810.15|SMC4|ZNF622|ZNF622	949	+	2.1933064	1.2937131	-1.0	-1.0
chr3	160416250	160416485	ENSG00000113810.15|SMC4|ZNF622|ZNF622	996	+	3.3713977	2.4273276	-1.0	-1.0
chr3	160412325	160412475	ENSG00000113810.15|SMC4|ZNF622|ZNF622	967	+	2.6933417	1.4764496	-1.0	-1.0
chr3	160412630	160412850	ENSG00000113810.15|SMC4|ZNF622|ZNF622	971	+	2.91898	1.5307884	-1.0	-1.0
chr3	160401914	160402093	ENSG00000113810.15|SMC4|ZNF622|ZNF622	972	+	1.8906125	1.5600646	-1.0	-1.0
chr3	160420671	160420896	ENSG00000113810.15|SMC4|ZNF622|ZNF622	969	+	2.1647613	1.5144696	-1.0	-1.0
chr3	160428817	160428937	ENSG00000113810.15|SMC4|ZNF622|ZNF622	942	+	1.9493692	1.2400916	-1.0	-1.0
chr3	160419427	160419543	ENSG00000113810.15|SMC4|ZNF622|ZNF622	928	+	1.825179	1.1448668	-1.0	-1.0
chr3	160426073	160426200	ENSG00000113810.15|SMC4|ZNF622|ZNF622	998	+	3.531564	2.6081653	-1.0	-1.0
chr3	160404347	160404497	ENSG00000113810.15|SMC4|ZNF622|ZNF622	936	+	1.7750942	1.1960688	-1.0	-1.0
chr3	160423760	160423840	ENSG00000113810.15|SMC4|ZNF622|ZNF622	992	+	3.3923156	2.1231701	-1.0	-1.0
chr3	160424866	160425019	ENSG00000113810.15|SMC4|ZNF622|ZNF622	982	+	2.5946412	1.7468365	-1.0	-1.0
chr3	160431697	160431825	ENSG00000113810.15|SMC4|ZNF622|ZNF622	952	+	2.3528705	1.3153614	-1.0	-1.0
chr3	160399593	160399783	ENSG00000113810.15|SMC4|ZNF622|ZNF622	962	+	1.8927515	1.4192073	-1.0	-1.0
chr3	160438629	160438734	ENSG00000213186.7|TRIM59|ZNF622|ZNF622	939	-	2.9521055	1.2156856	-1.0	-1.0
chr3	160438189	160438439	ENSG00000213186.7|TRIM59|ZNF622|ZNF622	981	-	2.5969145	1.7124947	-1.0	-1.0
chr3	160438814	160439134	ENSG00000213186.7|TRIM59|ZNF622|ZNF622	954	-	2.402682	1.3344461	-1.0	-1.0
chr3	160438816	160439131	ENSG00000248710.1|AC079594.2|ZNF622|ZNF622	954	-	2.407983	1.3363074	-1.0	-1.0
chr3	160438621	160438736	ENSG00000248710.1|AC079594.2|ZNF622|ZNF622	930	-	2.8858113	1.1557554	-1.0	-1.0
chr3	160438231	160438441	ENSG00000248710.1|AC079594.2|ZNF622|ZNF622	983	-	2.5581145	1.7754468	-1.0	-1.0
chr3	160536795	160536840	ENSG00000186432.8|KPNA4|ZNF622|ZNF622	946	-	2.9999974	1.2651027	-1.0	-1.0
chr3	160565213	160565468	ENSG00000186432.8|KPNA4|ZNF622|ZNF622	948	-	3.1210637	1.2872448	-1.0	-1.0
chr3	160535807	160535897	ENSG00000186432.8|KPNA4|ZNF622|ZNF622	986	-	3.0356228	1.8647444	-1.0	-1.0
chr3	161250255	161250326	ENSG00000169251.12|NMD3|ZNF622|ZNF622	946	+	2.2587342	1.2672328	-1.0	-1.0
chr3	161250779	161250964	ENSG00000169251.12|NMD3|ZNF622|ZNF622	977	+	3.0292106	1.6305922	-1.0	-1.0
chr3	161249453	161249560	ENSG00000169251.12|NMD3|ZNF622|ZNF622	978	+	2.3556485	1.6551976	-1.0	-1.0
chr3	167697875	167697978	ENSG00000114209.14|PDCD10|ZNF622|ZNF622	903	-	6.1975336	1.0131365	-1.0	-1.0
chr3	167720061	167720271	ENSG00000114209.14|PDCD10|ZNF622|ZNF622	990	-	2.5554118	1.9986969	-1.0	-1.0
chr3	167734788	167734923	ENSG00000114209.14|PDCD10|ZNF622|ZNF622	911	-	1.9810889	1.052671	-1.0	-1.0
chr3	167734268	167734368	ENSG00000114209.14|PDCD10|ZNF622|ZNF622	912	-	4.1292696	1.0534719	-1.0	-1.0
chr3	168032519	168032852	ENSG00000173905.8|GOLIM4|ZNF622|ZNF622	1000	-	4.3154044	3.5525973	-1.0	-1.0
chr3	168024927	168025062	ENSG00000173905.8|GOLIM4|ZNF622|ZNF622	977	-	3.6987317	1.6337076	-1.0	-1.0
chr3	168036835	168036994	ENSG00000173905.8|GOLIM4|ZNF622|ZNF622	992	-	3.6019354	2.083167	-1.0	-1.0
chr3	168027727	168027832	ENSG00000173905.8|GOLIM4|ZNF622|ZNF622	985	-	2.8743753	1.8322605	-1.0	-1.0
chr3	168010156	168010418	ENSG00000173905.8|GOLIM4|ZNF622|ZNF622	970	-	2.8027585	1.5276848	-1.0	-1.0
chr3	168024525	168024594	ENSG00000173905.8|GOLIM4|ZNF622|ZNF622	994	-	6.934501	2.1877785	-1.0	-1.0
chr3	168095463	168095583	ENSG00000173905.8|GOLIM4|ZNF622|ZNF622	914	-	2.6800096	1.0660001	-1.0	-1.0
chr3	168009331	168009526	ENSG00000173905.8|GOLIM4|ZNF622|ZNF622	957	-	2.6906927	1.3619105	-1.0	-1.0
chr3	168029222	168029302	ENSG00000173905.8|GOLIM4|ZNF622|ZNF622	994	-	4.906877	2.245703	-1.0	-1.0
chr3	168043378	168043529	ENSG00000173905.8|GOLIM4|ZNF622|ZNF622	996	-	6.143862	2.3834496	-1.0	-1.0
chr3	168095203	168095303	ENSG00000173905.8|GOLIM4|ZNF622|ZNF622	906	-	2.6629627	1.0280621	-1.0	-1.0
chr3	168009851	168010146	ENSG00000173905.8|GOLIM4|ZNF622|ZNF622	980	-	2.9029467	1.6922008	-1.0	-1.0
chr3	168029779	168030036	ENSG00000173905.8|GOLIM4|ZNF622|ZNF622	990	-	4.1913137	2.0015814	-1.0	-1.0
chr3	169988239	169988354	ENSG00000008952.16|SEC62|ZNF622|ZNF622	928	+	3.0814161	1.1437838	-1.0	-1.0
chr3	169975515	169975716	ENSG00000008952.16|SEC62|ZNF622|ZNF622	1000	+	7.396813	4.5378404	-1.0	-1.0
chr3	169982691	169982906	ENSG00000008952.16|SEC62|ZNF622|ZNF622	957	+	3.6788898	1.3631026	-1.0	-1.0
chr3	169976945	169977051	ENSG00000008952.16|SEC62|ZNF622|ZNF622	974	+	2.6169438	1.5877846	-1.0	-1.0
chr3	169992743	169993058	ENSG00000008952.16|SEC62|ZNF622|ZNF622	987	+	4.0184536	1.896592	-1.0	-1.0
chr3	169983160	169983275	ENSG00000008952.16|SEC62|ZNF622|ZNF622	919	+	2.3433542	1.0912616	-1.0	-1.0
chr3	170178772	170178938	ENSG00000173889.15|PHC3|ZNF622|ZNF622	990	-	2.8245952	2.004014	-1.0	-1.0
chr3	170128683	170128868	ENSG00000173889.15|PHC3|ZNF622|ZNF622	975	-	2.9243052	1.6049131	-1.0	-1.0
chr3	170113404	170113514	ENSG00000173889.15|PHC3|ZNF622|ZNF622	906	-	2.9164414	1.0291038	-1.0	-1.0
chr3	170171347	170171450	ENSG00000173889.15|PHC3|ZNF622|ZNF622	945	-	3.3749297	1.2616589	-1.0	-1.0
chr3	170097143	170097384	ENSG00000173889.15|PHC3|ZNF622|ZNF622	991	-	4.313001	2.0245173	-1.0	-1.0
chr3	170172556	170172712	ENSG00000173889.15|PHC3|ZNF622|ZNF622	992	-	5.832652	2.0800319	-1.0	-1.0
chr3	170106831	170106941	ENSG00000173889.15|PHC3|ZNF622|ZNF622	982	-	4.5731697	1.7467122	-1.0	-1.0
chr3	170102801	170102934	ENSG00000173889.15|PHC3|ZNF622|ZNF622	973	-	2.8645597	1.5659248	-1.0	-1.0
chr3	170136480	170136580	ENSG00000173889.15|PHC3|ZNF622|ZNF622	911	-	2.7004373	1.050205	-1.0	-1.0
chr3	170122590	170122744	ENSG00000173889.15|PHC3|ZNF622|ZNF622	988	-	3.481026	1.914811	-1.0	-1.0
chr3	170102478	170102710	ENSG00000173889.15|PHC3|ZNF622|ZNF622	963	-	4.4075904	1.4357865	-1.0	-1.0
chr3	170866349	170866449	ENSG00000163584.17|RPL22L1|ZNF622|ZNF622	906	-	2.2630339	1.0268655	-1.0	-1.0
chr3	170868297	170868390	ENSG00000163584.17|RPL22L1|ZNF622|ZNF622	906	-	4.0874496	1.0282191	-1.0	-1.0
chr3	171190696	171190787	ENSG00000154310.16|TNIK|ZNF622|ZNF622	966	-	3.6147046	1.4704827	-1.0	-1.0
chr3	171101448	171101653	ENSG00000154310.16|TNIK|ZNF622|ZNF622	983	-	3.3049698	1.7714119	-1.0	-1.0
chr3	171123595	171123702	ENSG00000154310.16|TNIK|ZNF622|ZNF622	992	-	3.905474	2.1248612	-1.0	-1.0
chr3	171085117	171085227	ENSG00000154310.16|TNIK|ZNF622|ZNF622	907	-	2.7004373	1.0314152	-1.0	-1.0
chr3	171128758	171128873	ENSG00000154310.16|TNIK|ZNF622|ZNF622	911	-	2.2828996	1.052833	-1.0	-1.0
chr3	171084154	171084269	ENSG00000154310.16|TNIK|ZNF622|ZNF622	950	-	3.510418	1.305044	-1.0	-1.0
chr3	171108064	171108162	ENSG00000154310.16|TNIK|ZNF622|ZNF622	944	-	3.321923	1.2524778	-1.0	-1.0
chr3	171138190	171138379	ENSG00000154310.16|TNIK|ZNF622|ZNF622	994	-	4.3890076	2.2522907	-1.0	-1.0
chr3	171110713	171110877	ENSG00000154310.16|TNIK|ZNF622|ZNF622	987	-	3.6243925	1.8714418	-1.0	-1.0
chr3	171157459	171157659	ENSG00000154310.16|TNIK|ZNF622|ZNF622	949	-	3.4806502	1.2908283	-1.0	-1.0
chr3	171167094	171167269	ENSG00000154310.16|TNIK|ZNF622|ZNF622	961	-	3.434636	1.4103136	-1.0	-1.0
chr3	171161269	171161336	ENSG00000154310.16|TNIK|ZNF622|ZNF622	982	-	3.906885	1.7486428	-1.0	-1.0
chr3	171228164	171228221	ENSG00000154310.16|TNIK|ZNF622|ZNF622	985	-	4.6146965	1.8198476	-1.0	-1.0
chr3	171211115	171211241	ENSG00000154310.16|TNIK|ZNF622|ZNF622	994	-	3.9526854	2.1874187	-1.0	-1.0
chr3	171125911	171126036	ENSG00000154310.16|TNIK|ZNF622|ZNF622	950	-	3.5437543	1.3009045	-1.0	-1.0
chr3	171460006	171460408	ENSG00000154310.16|TNIK|ZNF622|ZNF622	957	-	2.528966	1.3621074	-1.0	-1.0
chr3	171082250	171082400	ENSG00000154310.16|TNIK|ZNF622|ZNF622	973	-	5.0293503	1.568205	-1.0	-1.0
chr3	171093838	171093963	ENSG00000154310.16|TNIK|ZNF622|ZNF622	990	-	4.544642	1.9957981	-1.0	-1.0
chr3	171194524	171194635	ENSG00000154310.16|TNIK|ZNF622|ZNF622	998	-	4.9900227	2.668016	-1.0	-1.0
chr3	171079522	171079647	ENSG00000154310.16|TNIK|ZNF622|ZNF622	925	-	6.501189	1.1275045	-1.0	-1.0
chr3	171188701	171188832	ENSG00000154310.16|TNIK|ZNF622|ZNF622	994	-	3.0790746	2.2187045	-1.0	-1.0
chr3	171087366	171087501	ENSG00000154310.16|TNIK|ZNF622|ZNF622	943	-	3.4264379	1.24494	-1.0	-1.0
chr3	171126041	171126146	ENSG00000154310.16|TNIK|ZNF622|ZNF622	906	-	2.7351575	1.0284872	-1.0	-1.0
chr3	171140398	171140509	ENSG00000154310.16|TNIK|ZNF622|ZNF622	966	-	3.1342678	1.4637367	-1.0	-1.0
chr3	171369619	171369685	ENSG00000154310.16|TNIK|ZNF622|ZNF622	969	-	3.1699224	1.5136646	-1.0	-1.0
chr3	172380965	172381065	ENSG00000075420.12|FNDC3B|ZNF622|ZNF622	912	+	3.2094483	1.0555598	-1.0	-1.0
chr3	172226870	172227010	ENSG00000075420.12|FNDC3B|ZNF622|ZNF622	976	+	4.0209985	1.6112403	-1.0	-1.0
chr3	172251259	172251541	ENSG00000075420.12|FNDC3B|ZNF622|ZNF622	939	+	2.7424123	1.2126838	-1.0	-1.0
chr3	172247657	172247767	ENSG00000075420.12|FNDC3B|ZNF622|ZNF622	909	+	2.1807237	1.0415705	-1.0	-1.0
chr3	172307360	172307500	ENSG00000075420.12|FNDC3B|ZNF622|ZNF622	924	+	2.7886617	1.1206306	-1.0	-1.0
chr3	172040553	172040624	ENSG00000075420.12|FNDC3B|ZNF622|ZNF622	978	+	4.5235486	1.6637821	-1.0	-1.0
chr3	172133470	172133546	ENSG00000075420.12|FNDC3B|ZNF622|ZNF622	984	+	3.1292813	1.7969528	-1.0	-1.0
chr3	172039627	172039771	ENSG00000075420.12|FNDC3B|ZNF622|ZNF622	997	+	4.3644466	2.5895014	-1.0	-1.0
chr3	172310827	172310927	ENSG00000075420.12|FNDC3B|ZNF622|ZNF622	911	+	6.396843	1.0484021	-1.0	-1.0
chr3	172112451	172112590	ENSG00000075420.12|FNDC3B|ZNF622|ZNF622	972	+	2.557968	1.5480431	-1.0	-1.0
chr3	172295362	172295514	ENSG00000075420.12|FNDC3B|ZNF622|ZNF622	957	+	3.144301	1.367408	-1.0	-1.0
chr3	172764277	172764500	ENSG00000114346.13|ECT2|ZNF622|ZNF622	978	+	2.2878494	1.6625504	-1.0	-1.0
chr3	172756982	172757165	ENSG00000114346.13|ECT2|ZNF622|ZNF622	975	+	2.9056556	1.6063049	-1.0	-1.0
chr3	172755294	172755374	ENSG00000114346.13|ECT2|ZNF622|ZNF622	991	+	3.6438532	2.0485926	-1.0	-1.0
chr3	172802860	172802970	ENSG00000114346.13|ECT2|ZNF622|ZNF622	922	+	2.0245929	1.1100093	-1.0	-1.0
chr3	172754456	172754660	ENSG00000114346.13|ECT2|ZNF622|ZNF622	949	+	2.441864	1.2944813	-1.0	-1.0
chr3	172773902	172774017	ENSG00000114346.13|ECT2|ZNF622|ZNF622	987	+	3.0831652	1.8747418	-1.0	-1.0
chr3	172762690	172762806	ENSG00000114346.13|ECT2|ZNF622|ZNF622	983	+	2.3967454	1.7759603	-1.0	-1.0
chr3	172784706	172784803	ENSG00000114346.13|ECT2|ZNF622|ZNF622	905	+	2.3785107	1.0206256	-1.0	-1.0
chr3	172750721	172750857	ENSG00000114346.13|ECT2|ZNF622|ZNF622	961	+	2.035535	1.4125686	-1.0	-1.0
chr3	172762415	172762546	ENSG00000114346.13|ECT2|ZNF622|ZNF622	978	+	2.8043728	1.6637967	-1.0	-1.0
chr3	172807775	172807924	ENSG00000114346.13|ECT2|ZNF622|ZNF622	938	+	2.2240705	1.2048355	-1.0	-1.0
chr3	172769006	172769143	ENSG00000114346.13|ECT2|ZNF622|ZNF622	954	+	2.4563332	1.3353539	-1.0	-1.0
chr3	177049996	177050101	ENSG00000177565.16|TBL1XR1|ZNF622|ZNF622	911	-	1.7421231	1.0508587	-1.0	-1.0
chr3	177051503	177051718	ENSG00000177565.16|TBL1XR1|ZNF622|ZNF622	937	-	2.663774	1.2036257	-1.0	-1.0
chr3	177034212	177034312	ENSG00000177565.16|TBL1XR1|ZNF622|ZNF622	906	-	2.115477	1.0247416	-1.0	-1.0
chr3	179198944	179199144	ENSG00000121879.3|PIK3CA|ZNF622|ZNF622	928	+	4.212663	1.145532	-1.0	-1.0
chr3	179201289	179201449	ENSG00000121879.3|PIK3CA|ZNF622|ZNF622	930	+	3.484117	1.1565504	-1.0	-1.0
chr3	179261296	179261401	ENSG00000171121.16|KCNMB3|ZNF622|ZNF622	934	-	4.1896753	1.177599	-1.0	-1.0
chr3	179259312	179259427	ENSG00000171121.16|KCNMB3|ZNF622|ZNF622	904	-	6.2997694	1.0160985	-1.0	-1.0
chr3	179260411	179260516	ENSG00000171121.16|KCNMB3|ZNF622|ZNF622	908	-	6.2237673	1.0359473	-1.0	-1.0
chr3	179259312	179259427	ENSG00000240429.1|LRRFIP1P1|ZNF622|ZNF622	909	-	6.2997694	1.0391471	-1.0	-1.0
chr3	179260407	179260517	ENSG00000240429.1|LRRFIP1P1|ZNF622|ZNF622	907	-	6.215023	1.0313338	-1.0	-1.0
chr3	179367438	179367563	ENSG00000171109.18|MFN1|ZNF622|ZNF622	965	+	4.33197	1.4509606	-1.0	-1.0
chr3	179358869	179358969	ENSG00000171109.18|MFN1|ZNF622|ZNF622	906	+	2.6629627	1.0269614	-1.0	-1.0
chr3	179347701	179347810	ENSG00000171109.18|MFN1|ZNF622|ZNF622	908	+	3.1830962	1.0378679	-1.0	-1.0
chr3	179351899	179352019	ENSG00000171109.18|MFN1|ZNF622|ZNF622	918	+	2.3302236	1.0872558	-1.0	-1.0
chr3	179576823	179576913	ENSG00000136518.16|ACTL6A|ZNF622|ZNF622	901	+	4.169911	1.0048989	-1.0	-1.0
chr3	179602661	179602776	ENSG00000136522.13|MRPL47|ZNF622|ZNF622	903	-	2.6373131	1.0134572	-1.0	-1.0
chr3	180161885	180161977	ENSG00000201822.1|RNA5SP149|ZNF622|ZNF622	991	-	2.188304	2.0545168	-1.0	-1.0
chr3	180607647	180607787	ENSG00000163728.10|TTC14|ZNF622|ZNF622	973	+	3.0335677	1.5678312	-1.0	-1.0
chr3	180604863	180604998	ENSG00000163728.10|TTC14|ZNF622|ZNF622	908	+	3.1554868	1.0354356	-1.0	-1.0
chr3	180606480	180606603	ENSG00000163728.10|TTC14|ZNF622|ZNF622	998	+	3.8954902	2.6357398	-1.0	-1.0
chr3	180608682	180608807	ENSG00000163728.10|TTC14|ZNF622|ZNF622	928	+	3.2342277	1.1410099	-1.0	-1.0
chr3	180606253	180606372	ENSG00000163728.10|TTC14|ZNF622|ZNF622	927	+	2.6606238	1.1354424	-1.0	-1.0
chr3	180604438	180604573	ENSG00000163728.10|TTC14|ZNF622|ZNF622	923	+	6.4005938	1.1141038	-1.0	-1.0
chr3	180602159	180602354	ENSG00000163728.10|TTC14|ZNF622|ZNF622	944	+	2.7287827	1.2530525	-1.0	-1.0
chr3	180609667	180609797	ENSG00000163728.10|TTC14|ZNF622|ZNF622	908	+	2.3553462	1.0348904	-1.0	-1.0
chr3	180604208	180604333	ENSG00000163728.10|TTC14|ZNF622|ZNF622	905	+	6.2750072	1.0243222	-1.0	-1.0
chr3	180603123	180603358	ENSG00000163728.10|TTC14|ZNF622|ZNF622	968	+	3.2336514	1.4993612	-1.0	-1.0
chr3	180602890	180603010	ENSG00000163728.10|TTC14|ZNF622|ZNF622	959	+	2.849826	1.3823744	-1.0	-1.0
chr3	180949226	180949343	ENSG00000114416.17|FXR1|ZNF622|ZNF622	949	+	2.2215517	1.2909	-1.0	-1.0
chr3	180962882	180963047	ENSG00000114416.17|FXR1|ZNF622|ZNF622	914	+	1.7413919	1.0642024	-1.0	-1.0
chr3	180957826	180957928	ENSG00000114416.17|FXR1|ZNF622|ZNF622	910	+	1.6501769	1.0435141	-1.0	-1.0
chr3	180961467	180961554	ENSG00000114416.17|FXR1|ZNF622|ZNF622	912	+	1.8443496	1.0568181	-1.0	-1.0
chr3	180968120	180968315	ENSG00000114416.17|FXR1|ZNF622|ZNF622	949	+	2.0949454	1.2949469	-1.0	-1.0
chr3	180976136	180976331	ENSG00000114416.17|FXR1|ZNF622|ZNF622	961	+	2.3917725	1.4074365	-1.0	-1.0
chr3	180951327	180951468	ENSG00000114416.17|FXR1|ZNF622|ZNF622	973	+	2.41543	1.5614547	-1.0	-1.0
chr3	180947884	180947984	ENSG00000114416.17|FXR1|ZNF622|ZNF622	901	+	3.129278	1.0052798	-1.0	-1.0
chr3	180953761	180953886	ENSG00000114416.17|FXR1|ZNF622|ZNF622	960	+	4.28117	1.398829	-1.0	-1.0
chr3	181822871	181822976	ENSG00000199839.1|RNA5SP150|ZNF622|ZNF622	931	-	1.9817375	1.1624857	-1.0	-1.0
chr3	182820259	182820376	ENSG00000058063.15|ATP11B|ZNF622|ZNF622	955	+	3.706587	1.3480995	-1.0	-1.0
chr3	182873811	182874015	ENSG00000058063.15|ATP11B|ZNF622|ZNF622	931	+	2.531268	1.1635728	-1.0	-1.0
chr3	182872355	182872537	ENSG00000058063.15|ATP11B|ZNF622|ZNF622	969	+	2.4647326	1.5058137	-1.0	-1.0
chr3	182867375	182867444	ENSG00000058063.15|ATP11B|ZNF622|ZNF622	945	+	3.321923	1.2608931	-1.0	-1.0
chr3	182836361	182836496	ENSG00000058063.15|ATP11B|ZNF622|ZNF622	925	+	1.9589254	1.1270026	-1.0	-1.0
chr3	182869077	182869151	ENSG00000058063.15|ATP11B|ZNF622|ZNF622	946	+	2.9999974	1.2702771	-1.0	-1.0
chr3	182879515	182879620	ENSG00000058063.15|ATP11B|ZNF622|ZNF622	908	+	2.9362054	1.038435	-1.0	-1.0
chr3	182836034	182836142	ENSG00000058063.15|ATP11B|ZNF622|ZNF622	906	+	2.6626294	1.0254856	-1.0	-1.0
chr3	182913865	182914035	ENSG00000058063.15|ATP11B|ZNF622|ZNF622	926	+	2.3695524	1.1306715	-1.0	-1.0
chr3	182793499	182793629	ENSG00000058063.15|ATP11B|ZNF622|ZNF622	931	+	2.3580544	1.164237	-1.0	-1.0
chr3	182947237	182947334	ENSG00000043093.13|DCUN1D1|ZNF622|ZNF622	943	-	3.2853973	1.2421412	-1.0	-1.0
chr3	182980486	182980611	ENSG00000043093.13|DCUN1D1|ZNF622|ZNF622	919	-	5.2516937	1.089035	-1.0	-1.0
chr3	182965611	182965753	ENSG00000043093.13|DCUN1D1|ZNF622|ZNF622	998	-	4.878844	2.732625	-1.0	-1.0
chr3	183728689	183728819	ENSG00000163872.15|YEATS2|ZNF622|ZNF622	938	+	2.0880444	1.2044516	-1.0	-1.0
chr3	183715143	183715262	ENSG00000163872.15|YEATS2|ZNF622|ZNF622	992	+	2.487835	2.0750816	-1.0	-1.0
chr3	183775959	183776123	ENSG00000163872.15|YEATS2|ZNF622|ZNF622	943	+	4.8460784	1.2414516	-1.0	-1.0
chr3	183801401	183801576	ENSG00000163872.15|YEATS2|ZNF622|ZNF622	960	+	6.5237947	1.4012824	-1.0	-1.0
chr3	183762096	183762279	ENSG00000163872.15|YEATS2|ZNF622|ZNF622	971	+	3.4323683	1.5306376	-1.0	-1.0
chr3	183777541	183777700	ENSG00000163872.15|YEATS2|ZNF622|ZNF622	977	+	2.7155762	1.6408968	-1.0	-1.0
chr3	183754125	183754360	ENSG00000163872.15|YEATS2|ZNF622|ZNF622	973	+	2.6939952	1.566531	-1.0	-1.0
chr3	183718499	183718592	ENSG00000163872.15|YEATS2|ZNF622|ZNF622	999	+	4.554583	2.9615765	-1.0	-1.0
chr3	183697817	183697977	ENSG00000163872.15|YEATS2|ZNF622|ZNF622	906	+	2.1336262	1.02496	-1.0	-1.0
chr3	183790796	183790980	ENSG00000163872.15|YEATS2|ZNF622|ZNF622	975	+	2.4164999	1.6073588	-1.0	-1.0
chr3	183740549	183740694	ENSG00000163872.15|YEATS2|ZNF622|ZNF622	950	+	4.188537	1.297256	-1.0	-1.0
chr3	183741824	183742014	ENSG00000163872.15|YEATS2|ZNF622|ZNF622	941	+	3.287658	1.2277157	-1.0	-1.0
chr3	183772459	183772563	ENSG00000163872.15|YEATS2|ZNF622|ZNF622	926	+	2.6163287	1.132366	-1.0	-1.0
chr3	183724418	183724531	ENSG00000163872.15|YEATS2|ZNF622|ZNF622	970	+	2.267838	1.5196934	-1.0	-1.0
chr3	183800465	183800568	ENSG00000163872.15|YEATS2|ZNF622|ZNF622	940	+	2.5804389	1.222276	-1.0	-1.0
chr3	183717650	183717748	ENSG00000163872.15|YEATS2|ZNF622|ZNF622	1000	+	4.2288165	3.9627767	-1.0	-1.0
chr3	183797922	183798032	ENSG00000163872.15|YEATS2|ZNF622|ZNF622	916	+	3.2350976	1.0759953	-1.0	-1.0
chr3	183806865	183807015	ENSG00000163872.15|YEATS2|ZNF622|ZNF622	939	+	2.6078873	1.2171379	-1.0	-1.0
chr3	183786124	183786301	ENSG00000163872.15|YEATS2|ZNF622|ZNF622	961	+	2.6823964	1.4078876	-1.0	-1.0
chr3	183721890	183722136	ENSG00000163872.15|YEATS2|ZNF622|ZNF622	985	+	2.77706	1.837993	-1.0	-1.0
chr3	183761506	183761614	ENSG00000163872.15|YEATS2|ZNF622|ZNF622	954	+	2.4370599	1.3409337	-1.0	-1.0
chr3	183758861	183758965	ENSG00000163872.15|YEATS2|ZNF622|ZNF622	948	+	3.4756372	1.2847891	-1.0	-1.0
chr3	183989265	183989383	ENSG00000114770.16|ABCC5|ZNF622|ZNF622	958	-	2.9067461	1.3741307	-1.0	-1.0
chr3	183988571	183988711	ENSG00000114770.16|ABCC5|ZNF622|ZNF622	933	-	1.9672431	1.1752143	-1.0	-1.0
chr3	183982883	183983007	ENSG00000114770.16|ABCC5|ZNF622|ZNF622	945	-	2.976051	1.2559613	-1.0	-1.0
chr3	183963409	183963544	ENSG00000114770.16|ABCC5|ZNF622|ZNF622	934	-	3.1939135	1.1829149	-1.0	-1.0
chr3	183987702	183987912	ENSG00000114770.16|ABCC5|ZNF622|ZNF622	970	-	2.454641	1.5276482	-1.0	-1.0
chr3	184014263	184014447	ENSG00000114770.16|ABCC5|ZNF622|ZNF622	979	-	2.4311764	1.6729498	-1.0	-1.0
chr3	184017829	184017979	ENSG00000114770.16|ABCC5|ZNF622|ZNF622	981	-	3.7071705	1.7185014	-1.0	-1.0
chr3	183987462	183987632	ENSG00000114770.16|ABCC5|ZNF622|ZNF622	921	-	3.0964184	1.1047732	-1.0	-1.0
chr3	184142501	184142603	ENSG00000145191.12|EIF2B5|ZNF622|ZNF622	999	+	5.330207	3.030826	-1.0	-1.0
chr3	184144061	184144224	ENSG00000145191.12|EIF2B5|ZNF622|ZNF622	943	+	4.4100957	1.2414687	-1.0	-1.0
chr3	184144956	184145096	ENSG00000145191.12|EIF2B5|ZNF622|ZNF622	909	+	5.353942	1.0394881	-1.0	-1.0
chr3	184143451	184143626	ENSG00000145191.12|EIF2B5|ZNF622|ZNF622	947	+	3.022138	1.2780257	-1.0	-1.0
chr3	184143051	184143381	ENSG00000145191.12|EIF2B5|ZNF622|ZNF622	954	+	3.3169372	1.3386366	-1.0	-1.0
chr3	184142778	184142886	ENSG00000145191.12|EIF2B5|ZNF622|ZNF622	1000	+	4.711245	3.8531835	-1.0	-1.0
chr3	184142242	184142362	ENSG00000145191.12|EIF2B5|ZNF622|ZNF622	941	+	3.1974454	1.2261119	-1.0	-1.0
chr3	184163656	184163726	ENSG00000161202.17|DVL3|ZNF622|ZNF622	916	+	2.5849612	1.0734494	-1.0	-1.0
chr3	184164266	184164388	ENSG00000161202.17|DVL3|ZNF622|ZNF622	966	+	3.0341113	1.4721731	-1.0	-1.0
chr3	184164726	184165171	ENSG00000161202.17|DVL3|ZNF622|ZNF622	992	+	3.3949068	2.0882237	-1.0	-1.0
chr3	184167579	184167684	ENSG00000161202.17|DVL3|ZNF622|ZNF622	943	+	3.321923	1.2425668	-1.0	-1.0
chr3	184166125	184166260	ENSG00000161202.17|DVL3|ZNF622|ZNF622	965	+	2.4040585	1.450822	-1.0	-1.0
chr3	184174913	184175018	ENSG00000161203.13|AP2M1|ZNF622|ZNF622	907	+	1.8993173	1.0308108	-1.0	-1.0
chr3	184182150	184182260	ENSG00000161203.13|AP2M1|ZNF622|ZNF622	922	+	1.5878624	1.1073884	-1.0	-1.0
chr3	184182756	184182881	ENSG00000161203.13|AP2M1|ZNF622|ZNF622	924	+	1.7277206	1.1191046	-1.0	-1.0
chr3	184181088	184181188	ENSG00000161203.13|AP2M1|ZNF622|ZNF622	904	+	2.025535	1.0193895	-1.0	-1.0
chr3	184188190	184188385	ENSG00000161204.11|ABCF3|ZNF622|ZNF622	922	+	4.3859577	1.1058646	-1.0	-1.0
chr3	184189527	184189697	ENSG00000161204.11|ABCF3|ZNF622|ZNF622	914	+	2.5575302	1.0677749	-1.0	-1.0
chr3	184300279	184300484	ENSG00000175166.16|PSMD2|ZNF622|ZNF622	983	+	2.4013202	1.758323	-1.0	-1.0
chr3	184303579	184303744	ENSG00000175166.16|PSMD2|ZNF622|ZNF622	914	+	2.091886	1.0656554	-1.0	-1.0
chr3	184302421	184302528	ENSG00000175166.16|PSMD2|ZNF622|ZNF622	939	+	2.159179	1.2136753	-1.0	-1.0
chr3	184302708	184302808	ENSG00000175166.16|PSMD2|ZNF622|ZNF622	900	+	2.0	1.0011148	-1.0	-1.0
chr3	184305787	184305930	ENSG00000175166.16|PSMD2|ZNF622|ZNF622	933	+	1.8471953	1.1729199	-1.0	-1.0
chr3	184299763	184299907	ENSG00000175166.16|PSMD2|ZNF622|ZNF622	986	+	3.3358898	1.8389429	-1.0	-1.0
chr3	184303324	184303469	ENSG00000175166.16|PSMD2|ZNF622|ZNF622	914	+	2.203033	1.067777	-1.0	-1.0
chr3	184306349	184306495	ENSG00000175166.16|PSMD2|ZNF622|ZNF622	965	+	2.2607894	1.4532726	-1.0	-1.0
chr3	184301536	184302071	ENSG00000175166.16|PSMD2|ZNF622|ZNF622	964	+	2.459962	1.4401617	-1.0	-1.0
chr3	184299163	184299453	ENSG00000175166.16|PSMD2|ZNF622|ZNF622	984	+	2.6840842	1.8052814	-1.0	-1.0
chr3	184327215	184327448	ENSG00000114867.20|EIF4G1|ZNF622|ZNF622	996	+	2.9400833	2.4191134	-1.0	-1.0
chr3	184316093	184316203	ENSG00000114867.20|EIF4G1|ZNF622|ZNF622	903	+	2.3555865	1.0127947	-1.0	-1.0
chr3	184325268	184325639	ENSG00000114867.20|EIF4G1|ZNF622|ZNF622	968	+	2.2045069	1.4918138	-1.0	-1.0
chr3	184314514	184314669	ENSG00000114867.20|EIF4G1|ZNF622|ZNF622	996	+	3.4610817	2.3884873	-1.0	-1.0
chr3	184335236	184335336	ENSG00000114867.20|EIF4G1|ZNF622|ZNF622	903	+	2.115477	1.0129881	-1.0	-1.0
chr3	184326526	184326626	ENSG00000114867.20|EIF4G1|ZNF622|ZNF622	922	+	1.6438568	1.1092553	-1.0	-1.0
chr3	184326880	184326983	ENSG00000114867.20|EIF4G1|ZNF622|ZNF622	967	+	2.226797	1.4865835	-1.0	-1.0
chr3	184331485	184331606	ENSG00000114867.20|EIF4G1|ZNF622|ZNF622	959	+	2.4761274	1.3836005	-1.0	-1.0
chr3	184331265	184331420	ENSG00000114867.20|EIF4G1|ZNF622|ZNF622	955	+	2.6418037	1.3456776	-1.0	-1.0
chr3	184335011	184335111	ENSG00000114867.20|EIF4G1|ZNF622|ZNF622	910	+	1.8744695	1.043561	-1.0	-1.0
chr3	184322820	184322954	ENSG00000114867.20|EIF4G1|ZNF622|ZNF622	992	+	2.2508862	2.1077332	-1.0	-1.0
chr3	184322543	184322730	ENSG00000114867.20|EIF4G1|ZNF622|ZNF622	998	+	3.0335798	2.6127079	-1.0	-1.0
chr3	184328921	184329031	ENSG00000114867.20|EIF4G1|ZNF622|ZNF622	912	+	2.718815	1.054563	-1.0	-1.0
chr3	184327585	184327685	ENSG00000114867.20|EIF4G1|ZNF622|ZNF622	906	+	1.7089518	1.0253937	-1.0	-1.0
chr3	184320887	184320993	ENSG00000114867.20|EIF4G1|ZNF622|ZNF622	911	+	1.9590666	1.0500016	-1.0	-1.0
chr3	184321298	184322098	ENSG00000114867.20|EIF4G1|ZNF622|ZNF622	989	+	2.3319552	1.9728701	-1.0	-1.0
chr3	184323404	184323593	ENSG00000114867.20|EIF4G1|ZNF622|ZNF622	999	+	3.375433	3.17542	-1.0	-1.0
chr3	184322361	184322450	ENSG00000114867.20|EIF4G1|ZNF622|ZNF622	940	+	1.9142706	1.2203286	-1.0	-1.0
chr3	184324877	184325114	ENSG00000114867.20|EIF4G1|ZNF622|ZNF622	995	+	2.792298	2.3423858	-1.0	-1.0
chr3	184327825	184328002	ENSG00000114867.20|EIF4G1|ZNF622|ZNF622	965	+	2.2870998	1.4512863	-1.0	-1.0
chr3	184323997	184324097	ENSG00000114867.20|EIF4G1|ZNF622|ZNF622	905	+	2.6629624	1.0215781	-1.0	-1.0
chr3	184323779	184323964	ENSG00000114867.20|EIF4G1|ZNF622|ZNF622	956	+	1.9292431	1.3563153	-1.0	-1.0
chr3	184324200	184324347	ENSG00000114867.20|EIF4G1|ZNF622|ZNF622	984	+	2.614332	1.8096045	-1.0	-1.0
chr3	184364960	184365065	ENSG00000163882.9|POLR2H|ZNF622|ZNF622	911	+	2.7004373	1.0502112	-1.0	-1.0
chr3	184365095	184365210	ENSG00000163882.9|POLR2H|ZNF622|ZNF622	906	+	2.6787224	1.0256335	-1.0	-1.0
chr3	184834648	184834768	ENSG00000156931.15|VPS8|ZNF622|ZNF622	927	+	2.4970138	1.1351551	-1.0	-1.0
chr3	184853856	184853991	ENSG00000156931.15|VPS8|ZNF622|ZNF622	922	+	5.2092175	1.1096163	-1.0	-1.0
chr3	185418044	185418289	ENSG00000229638.1|RPL4P4|ZNF622|ZNF622	995	-	4.143047	2.2831616	-1.0	-1.0
chr3	185417714	185417844	ENSG00000229638.1|RPL4P4|ZNF622|ZNF622	940	-	3.2992792	1.2185041	-1.0	-1.0
chr3	185614547	185614657	ENSG00000163904.12|SENP2|ZNF622|ZNF622	903	+	2.4702375	1.0131913	-1.0	-1.0
chr3	185696559	185696663	ENSG00000073792.15|IGF2BP2|ZNF622|ZNF622	906	-	2.3761058	1.0284972	-1.0	-1.0
chr3	185652093	185652168	ENSG00000073792.15|IGF2BP2|ZNF622|ZNF622	994	-	3.1429572	2.25077	-1.0	-1.0
chr3	185649402	185649532	ENSG00000073792.15|IGF2BP2|ZNF622|ZNF622	913	-	1.9656125	1.0603466	-1.0	-1.0
chr3	185675245	185675431	ENSG00000073792.15|IGF2BP2|ZNF622|ZNF622	965	-	2.5772774	1.4524812	-1.0	-1.0
chr3	185657285	185657402	ENSG00000073792.15|IGF2BP2|ZNF622|ZNF622	960	-	2.2552984	1.3941753	-1.0	-1.0
chr3	185645328	185645493	ENSG00000073792.15|IGF2BP2|ZNF622|ZNF622	931	-	3.034931	1.1585107	-1.0	-1.0
chr3	185689354	185689627	ENSG00000073792.15|IGF2BP2|ZNF622|ZNF622	985	-	2.8470135	1.8258381	-1.0	-1.0
chr3	185824782	185825056	ENSG00000073792.15|IGF2BP2|ZNF622|ZNF622	965	-	2.3061447	1.4616195	-1.0	-1.0
chr3	185675790	185675913	ENSG00000073792.15|IGF2BP2|ZNF622|ZNF622	982	-	2.9546518	1.7382586	-1.0	-1.0
chr3	185687056	185687186	ENSG00000073792.15|IGF2BP2|ZNF622|ZNF622	995	-	2.9436622	2.3147888	-1.0	-1.0
chr3	185931634	185931852	ENSG00000136527.17|TRA2B|ZNF622|ZNF622	942	-	2.4879072	1.2392884	-1.0	-1.0
chr3	185937824	185938059	ENSG00000136527.17|TRA2B|ZNF622|ZNF622	989	-	2.3470826	1.9755576	-1.0	-1.0
chr3	185918364	185918438	ENSG00000136527.17|TRA2B|ZNF622|ZNF622	950	-	2.3824694	1.2970874	-1.0	-1.0
chr3	186570742	186570937	ENSG00000090520.11|DNAJB11|ZNF622|ZNF622	964	+	2.6539993	1.4390776	-1.0	-1.0
chr3	186584429	186584584	ENSG00000090520.11|DNAJB11|ZNF622|ZNF622	962	+	2.8248096	1.4187982	-1.0	-1.0
chr3	186584429	186584584	ENSG00000283149.1|AC068631.2|ZNF622|ZNF622	962	+	2.8248096	1.4191105	-1.0	-1.0
chr3	186789117	186789297	ENSG00000156976.16|EIF4A2|ZNF622|ZNF622	970	+	1.7356224	1.516029	-1.0	-1.0
chr3	186788267	186788452	ENSG00000156976.16|EIF4A2|ZNF622|ZNF622	969	+	2.1698322	1.5078851	-1.0	-1.0
chr3	186783519	186783634	ENSG00000156976.16|EIF4A2|ZNF622|ZNF622	956	+	1.6206619	1.3517556	-1.0	-1.0
chr3	186786497	186786672	ENSG00000156976.16|EIF4A2|ZNF622|ZNF622	968	+	1.9271665	1.500544	-1.0	-1.0
chr3	186785842	186786042	ENSG00000156976.16|EIF4A2|ZNF622|ZNF622	957	+	1.8086275	1.3669049	-1.0	-1.0
chr3	186784342	186784587	ENSG00000156976.16|EIF4A2|ZNF622|ZNF622	1000	+	3.4626937	3.6086972	-1.0	-1.0
chr3	186786122	186786262	ENSG00000156976.16|EIF4A2|ZNF622|ZNF622	925	+	1.5747968	1.1256952	-1.0	-1.0
chr3	186806289	186806439	ENSG00000163918.10|RFC4|ZNF622|ZNF622	927	-	1.6777723	1.138667	-1.0	-1.0
chr3	186792489	186792610	ENSG00000163918.10|RFC4|ZNF622|ZNF622	940	-	2.6227946	1.225465	-1.0	-1.0
chr3	186790294	186790394	ENSG00000163918.10|RFC4|ZNF622|ZNF622	902	-	2.4594305	1.007219	-1.0	-1.0
chr3	186790129	186790239	ENSG00000163918.10|RFC4|ZNF622|ZNF622	914	-	2.2602105	1.0643942	-1.0	-1.0
chr3	186804582	186804752	ENSG00000163918.10|RFC4|ZNF622|ZNF622	985	-	2.6100037	1.8098341	-1.0	-1.0
chr3	187721431	187721546	ENSG00000113916.17|BCL6|ZNF622|ZNF622	933	-	3.9199138	1.1737521	-1.0	-1.0
chr3	187729704	187729804	ENSG00000113916.17|BCL6|ZNF622|ZNF622	906	-	6.3968425	1.0284363	-1.0	-1.0
chr3	187729869	187730021	ENSG00000113916.17|BCL6|ZNF622|ZNF622	933	-	3.429927	1.1718643	-1.0	-1.0
chr3	187722216	187722396	ENSG00000113916.17|BCL6|ZNF622|ZNF622	909	-	2.5554023	1.041527	-1.0	-1.0
chr3	187725498	187725618	ENSG00000113916.17|BCL6|ZNF622|ZNF622	941	-	3.3372958	1.2280083	-1.0	-1.0
chr3	191380827	191380927	ENSG00000152492.13|CCDC50|ZNF622|ZNF622	980	+	3.7279153	1.7066774	-1.0	-1.0
chr3	191361068	191361159	ENSG00000152492.13|CCDC50|ZNF622|ZNF622	947	+	3.321923	1.2719724	-1.0	-1.0
chr3	191380158	191380274	ENSG00000152492.13|CCDC50|ZNF622|ZNF622	934	+	2.2452245	1.1835263	-1.0	-1.0
chr3	191329476	191329696	ENSG00000152492.13|CCDC50|ZNF622|ZNF622	979	+	4.392488	1.6781366	-1.0	-1.0
chr3	191573313	191573509	ENSG00000223812.6|AC073365.1|ZNF622|ZNF622	975	+	3.6833253	1.6019545	-1.0	-1.0
chr3	191425525	191425604	ENSG00000223812.6|AC073365.1|ZNF622|ZNF622	906	+	2.6629627	1.0281521	-1.0	-1.0
chr3	191569599	191569734	ENSG00000223812.6|AC073365.1|ZNF622|ZNF622	927	+	3.0897858	1.1345955	-1.0	-1.0
chr3	193643372	193643444	ENSG00000198836.8|OPA1|ZNF622|ZNF622	974	+	4.4594183	1.590451	-1.0	-1.0
chr3	193614927	193615032	ENSG00000198836.8|OPA1|ZNF622|ZNF622	904	+	1.8634564	1.0196387	-1.0	-1.0
chr3	193643974	193644104	ENSG00000198836.8|OPA1|ZNF622|ZNF622	902	+	2.59578	1.0100362	-1.0	-1.0
chr3	193645727	193645800	ENSG00000198836.8|OPA1|ZNF622|ZNF622	993	+	6.834965	2.178584	-1.0	-1.0
chr3	193618831	193618937	ENSG00000198836.8|OPA1|ZNF622|ZNF622	926	+	2.1468413	1.1307149	-1.0	-1.0
chr3	193647064	193647164	ENSG00000198836.8|OPA1|ZNF622|ZNF622	905	+	2.2630339	1.0218519	-1.0	-1.0
chr3	193648765	193648871	ENSG00000198836.8|OPA1|ZNF622|ZNF622	905	+	2.115477	1.0232213	-1.0	-1.0
chr3	193654881	193655011	ENSG00000198836.8|OPA1|ZNF622|ZNF622	910	+	1.9463769	1.045717	-1.0	-1.0
chr3	193657084	193657232	ENSG00000198836.8|OPA1|ZNF622|ZNF622	931	+	2.2126489	1.1591803	-1.0	-1.0
chr3	193662821	193662962	ENSG00000198836.8|OPA1|ZNF622|ZNF622	994	+	3.2938914	2.245676	-1.0	-1.0
chr3	193667169	193667280	ENSG00000198836.8|OPA1|ZNF622|ZNF622	921	+	2.8731856	1.1027877	-1.0	-1.0
chr3	193637951	193638065	ENSG00000198836.8|OPA1|ZNF622|ZNF622	904	+	2.3774428	1.015695	-1.0	-1.0
chr3	193631611	193631665	ENSG00000198836.8|OPA1|ZNF622|ZNF622	974	+	4.3575387	1.5888718	-1.0	-1.0
chr3	193666295	193666389	ENSG00000198836.8|OPA1|ZNF622|ZNF622	952	+	3.491848	1.3231009	-1.0	-1.0
chr3	193664879	193664996	ENSG00000198836.8|OPA1|ZNF622|ZNF622	933	+	2.4348676	1.1729285	-1.0	-1.0
chr3	193659481	193659561	ENSG00000198836.8|OPA1|ZNF622|ZNF622	984	+	3.189823	1.8038938	-1.0	-1.0
chr3	194441310	194441461	ENSG00000133657.14|ATP13A3|ZNF622|ZNF622	960	-	2.5762484	1.3946896	-1.0	-1.0
chr3	194431751	194431931	ENSG00000133657.14|ATP13A3|ZNF622|ZNF622	965	-	3.3759499	1.4577299	-1.0	-1.0
chr3	194437094	194437215	ENSG00000133657.14|ATP13A3|ZNF622|ZNF622	915	-	1.9607707	1.0726013	-1.0	-1.0
chr3	194433771	194433891	ENSG00000133657.14|ATP13A3|ZNF622|ZNF622	988	-	2.8742325	1.9044768	-1.0	-1.0
chr3	194460657	194460831	ENSG00000133657.14|ATP13A3|ZNF622|ZNF622	972	-	2.2948036	1.5581665	-1.0	-1.0
chr3	194448516	194448631	ENSG00000133657.14|ATP13A3|ZNF622|ZNF622	928	-	2.795493	1.1424663	-1.0	-1.0
chr3	194446956	194447115	ENSG00000133657.14|ATP13A3|ZNF622|ZNF622	982	-	3.9033234	1.7353787	-1.0	-1.0
chr3	194450144	194450244	ENSG00000133657.14|ATP13A3|ZNF622|ZNF622	912	-	2.087463	1.0534719	-1.0	-1.0
chr3	194438855	194438972	ENSG00000133657.14|ATP13A3|ZNF622|ZNF622	993	-	2.666453	2.1642976	-1.0	-1.0
chr3	194462139	194462236	ENSG00000133657.14|ATP13A3|ZNF622|ZNF622	957	-	2.33985	1.367717	-1.0	-1.0
chr3	194437310	194437464	ENSG00000133657.14|ATP13A3|ZNF622|ZNF622	993	-	3.330577	2.1301546	-1.0	-1.0
chr3	194658986	194659126	ENSG00000041802.10|LSG1|ZNF622|ZNF622	909	-	5.132173	1.0430918	-1.0	-1.0
chr3	194652868	194653008	ENSG00000041802.10|LSG1|ZNF622|ZNF622	917	-	2.882295	1.0830184	-1.0	-1.0
chr3	195333027	195333123	ENSG00000114331.13|ACAP2|ZNF622|ZNF622	980	-	2.772589	1.693985	-1.0	-1.0
chr3	195342470	195342570	ENSG00000114331.13|ACAP2|ZNF622|ZNF622	906	-	1.9175382	1.025381	-1.0	-1.0
chr3	195326861	195326959	ENSG00000114331.13|ACAP2|ZNF622|ZNF622	914	-	2.736963	1.0655335	-1.0	-1.0
chr3	195392089	195392147	ENSG00000114331.13|ACAP2|ZNF622|ZNF622	942	-	3.4262595	1.2394522	-1.0	-1.0
chr3	195442794	195443078	ENSG00000114331.13|ACAP2|ZNF622|ZNF622	981	-	3.657652	1.7285734	-1.0	-1.0
chr3	195381902	195382017	ENSG00000114331.13|ACAP2|ZNF622|ZNF622	931	-	2.3182025	1.1594294	-1.0	-1.0
chr3	195320700	195320813	ENSG00000114331.13|ACAP2|ZNF622|ZNF622	940	-	3.287907	1.2203671	-1.0	-1.0
chr3	195516824	195516942	ENSG00000184203.7|PPP1R2|ZNF622|ZNF622	958	-	2.6234798	1.3779582	-1.0	-1.0
chr3	195543143	195543353	ENSG00000184203.7|PPP1R2|ZNF622|ZNF622	943	-	3.2378378	1.2427993	-1.0	-1.0
chr3	195664085	195664245	ENSG00000215837.7|SDHAP2|ZNF622|ZNF622	985	+	3.4728525	1.8187732	-1.0	-1.0
chr3	195683910	195684010	ENSG00000215837.7|SDHAP2|ZNF622|ZNF622	912	+	6.2500014	1.0533121	-1.0	-1.0
chr3	195658095	195658165	ENSG00000215837.7|SDHAP2|ZNF622|ZNF622	901	+	2.4594305	1.0026855	-1.0	-1.0
chr3	195683751	195683865	ENSG00000215837.7|SDHAP2|ZNF622|ZNF622	998	+	3.5624986	2.658718	-1.0	-1.0
chr3	195681535	195681666	ENSG00000215837.7|SDHAP2|ZNF622|ZNF622	941	+	2.139015	1.2290072	-1.0	-1.0
chr3	195692303	195692468	ENSG00000242086.8|LINC00969|ZNF622|ZNF622	948	+	4.0796785	1.285733	-1.0	-1.0
chr3	195683709	195684009	ENSG00000242086.8|LINC00969|ZNF622|ZNF622	991	+	3.4466782	2.0307171	-1.0	-1.0
chr3	195664085	195664260	ENSG00000242086.8|LINC00969|ZNF622|ZNF622	980	+	3.4438345	1.6993695	-1.0	-1.0
chr3	195681535	195681730	ENSG00000242086.8|LINC00969|ZNF622|ZNF622	951	+	2.9974372	1.3073025	-1.0	-1.0
chr3	195689336	195689451	ENSG00000242086.8|LINC00969|ZNF622|ZNF622	926	+	2.377689	1.1282531	-1.0	-1.0
chr3	195790814	195791009	ENSG00000145113.21|MUC4|ZNF622|ZNF622	992	-	5.870559	2.0709116	-1.0	-1.0
chr3	195788854	195788994	ENSG00000145113.21|MUC4|ZNF622|ZNF622	963	-	4.4483643	1.4354496	-1.0	-1.0
chr3	195790419	195790644	ENSG00000145113.21|MUC4|ZNF622|ZNF622	904	-	4.9969816	1.0162358	-1.0	-1.0
chr3	195791174	195791294	ENSG00000145113.21|MUC4|ZNF622|ZNF622	942	-	4.2079263	1.2361498	-1.0	-1.0
chr3	195974436	195974561	ENSG00000185485.14|SDHAP1|ZNF622|ZNF622	947	-	2.6500583	1.2738962	-1.0	-1.0
chr3	195984111	195984271	ENSG00000185485.14|SDHAP1|ZNF622|ZNF622	989	-	2.8252728	1.9699608	-1.0	-1.0
chr3	195967513	195967644	ENSG00000185485.14|SDHAP1|ZNF622|ZNF622	988	-	3.8911867	1.9345084	-1.0	-1.0
chr3	196072002	196072147	ENSG00000072274.12|TFRC|ZNF622|ZNF622	995	-	2.2083402	2.2762346	-1.0	-1.0
chr3	196060179	196060304	ENSG00000072274.12|TFRC|ZNF622|ZNF622	960	-	1.6789923	1.3951775	-1.0	-1.0
chr3	196058573	196058713	ENSG00000072274.12|TFRC|ZNF622|ZNF622	970	-	1.7354299	1.5165037	-1.0	-1.0
chr3	196062815	196062980	ENSG00000072274.12|TFRC|ZNF622|ZNF622	954	-	1.5283935	1.3361074	-1.0	-1.0
chr3	196055079	196055309	ENSG00000072274.12|TFRC|ZNF622|ZNF622	980	-	1.6734171	1.7037481	-1.0	-1.0
chr3	196053417	196053558	ENSG00000072274.12|TFRC|ZNF622|ZNF622	994	-	1.7671194	2.219069	-1.0	-1.0
chr3	196081965	196082180	ENSG00000072274.12|TFRC|ZNF622|ZNF622	995	-	1.9687653	2.3181052	-1.0	-1.0
chr3	196065442	196065600	ENSG00000072274.12|TFRC|ZNF622|ZNF622	1000	-	2.85647	3.7841704	-1.0	-1.0
chr3	196052088	196052184	ENSG00000072274.12|TFRC|ZNF622|ZNF622	905	-	1.4554524	1.0215122	-1.0	-1.0
chr3	196073929	196074084	ENSG00000072274.12|TFRC|ZNF622|ZNF622	994	-	1.7178384	2.1993752	-1.0	-1.0
chr3	196067517	196067652	ENSG00000072274.12|TFRC|ZNF622|ZNF622	991	-	1.5731463	2.0648997	-1.0	-1.0
chr3	196075158	196075360	ENSG00000072274.12|TFRC|ZNF622|ZNF622	999	-	2.3384252	3.0195854	-1.0	-1.0
chr3	196077063	196077122	ENSG00000072274.12|TFRC|ZNF622|ZNF622	1000	-	3.2288184	3.681045	-1.0	-1.0
chr3	196239546	196239741	ENSG00000161217.11|PCYT1A|ZNF622|ZNF622	981	-	3.8193226	1.7300242	-1.0	-1.0
chr3	196247436	196247536	ENSG00000161217.11|PCYT1A|ZNF622|ZNF622	902	-	3.1699197	1.0077598	-1.0	-1.0
chr3	196270414	196270541	ENSG00000161217.11|PCYT1A|ZNF622|ZNF622	995	-	2.966107	2.316586	-1.0	-1.0
chr3	196241914	196242090	ENSG00000161217.11|PCYT1A|ZNF622|ZNF622	952	-	4.300715	1.3216884	-1.0	-1.0
chr3	196270414	196270541	ENSG00000272741.1|AC069257.3|ZNF622|ZNF622	995	-	2.966107	2.3257937	-1.0	-1.0
chr3	196407250	196407360	ENSG00000163960.11|UBXN7|ZNF622|ZNF622	911	-	2.292781	1.0500803	-1.0	-1.0
chr3	196368027	196368155	ENSG00000163960.11|UBXN7|ZNF622|ZNF622	950	-	2.4763153	1.3015962	-1.0	-1.0
chr3	196362293	196362687	ENSG00000163960.11|UBXN7|ZNF622|ZNF622	954	-	3.457315	1.3366596	-1.0	-1.0
chr3	196371895	196372000	ENSG00000163960.11|UBXN7|ZNF622|ZNF622	906	-	2.6624627	1.0262041	-1.0	-1.0
chr3	196356671	196356791	ENSG00000163960.11|UBXN7|ZNF622|ZNF622	908	-	2.7637174	1.0378953	-1.0	-1.0
chr3	196391822	196391925	ENSG00000163960.11|UBXN7|ZNF622|ZNF622	920	-	1.939987	1.0970654	-1.0	-1.0
chr3	196502872	196503112	ENSG00000163961.4|RNF168|ZNF622|ZNF622	997	-	2.2584913	2.4766605	-1.0	-1.0
chr3	196503192	196503357	ENSG00000163961.4|RNF168|ZNF622|ZNF622	940	-	1.9286253	1.222682	-1.0	-1.0
chr3	196503412	196503768	ENSG00000163961.4|RNF168|ZNF622|ZNF622	986	-	2.8225682	1.8495535	-1.0	-1.0
chr3	196483769	196483891	ENSG00000163961.4|RNF168|ZNF622|ZNF622	993	-	2.9433563	2.186554	-1.0	-1.0
chr3	196487291	196487398	ENSG00000163961.4|RNF168|ZNF622|ZNF622	921	-	2.0685081	1.1042404	-1.0	-1.0
chr3	196487398	196487573	ENSG00000163961.4|RNF168|ZNF622|ZNF622	1000	-	3.7414336	3.5479743	-1.0	-1.0
chr3	196488606	196488683	ENSG00000163961.4|RNF168|ZNF622|ZNF622	901	-	2.4594305	1.0062904	-1.0	-1.0
chr3	196475230	196475312	ENSG00000163961.4|RNF168|ZNF622|ZNF622	934	-	1.7248933	1.1824677	-1.0	-1.0
chr3	196472082	196472767	ENSG00000163961.4|RNF168|ZNF622|ZNF622	970	-	2.411551	1.5246879	-1.0	-1.0
chr3	196487171	196487271	ENSG00000163961.4|RNF168|ZNF622|ZNF622	901	-	2.4918518	1.0057046	-1.0	-1.0
chr3	196812217	196812267	ENSG00000180370.10|PAK2|ZNF622|ZNF622	949	+	3.3575468	1.292104	-1.0	-1.0
chr3	196801926	196802027	ENSG00000180370.10|PAK2|ZNF622|ZNF622	956	+	2.4020982	1.3592105	-1.0	-1.0
chr3	196812748	196812851	ENSG00000180370.10|PAK2|ZNF622|ZNF622	976	+	4.392304	1.6227603	-1.0	-1.0
chr3	196807781	196807951	ENSG00000180370.10|PAK2|ZNF622|ZNF622	960	+	2.7150726	1.403204	-1.0	-1.0
chr3	196814450	196814568	ENSG00000180370.10|PAK2|ZNF622|ZNF622	951	+	2.6906946	1.3078814	-1.0	-1.0
chr3	196803016	196803151	ENSG00000180370.10|PAK2|ZNF622|ZNF622	974	+	2.3193688	1.5858322	-1.0	-1.0
chr3	196930812	196930992	ENSG00000119231.10|SENP5|ZNF622|ZNF622	962	+	3.0404265	1.4195896	-1.0	-1.0
chr3	196942319	196942564	ENSG00000114503.10|NCBP2|ZNF622|ZNF622	980	-	3.7553031	1.7030917	-1.0	-1.0
chr3	196939281	196939432	ENSG00000114503.10|NCBP2|ZNF622|ZNF622	944	-	2.3719947	1.2519932	-1.0	-1.0
chr3	197194436	197194589	ENSG00000075711.20|DLG1|ZNF622|ZNF622	962	-	2.9154923	1.4197738	-1.0	-1.0
chr3	197065275	197065455	ENSG00000075711.20|DLG1|ZNF622|ZNF622	955	-	2.7571619	1.3508023	-1.0	-1.0
chr3	197140139	197140259	ENSG00000075711.20|DLG1|ZNF622|ZNF622	971	-	2.8856707	1.5387784	-1.0	-1.0
chr3	197297675	197297795	ENSG00000075711.20|DLG1|ZNF622|ZNF622	912	-	1.9577638	1.0545825	-1.0	-1.0
chr3	197282639	197282845	ENSG00000075711.20|DLG1|ZNF622|ZNF622	962	-	2.1852632	1.417905	-1.0	-1.0
chr3	197138221	197138386	ENSG00000075711.20|DLG1|ZNF622|ZNF622	959	-	3.88583	1.3844553	-1.0	-1.0
chr3	197104902	197105005	ENSG00000075711.20|DLG1|ZNF622|ZNF622	910	-	3.1896842	1.0436568	-1.0	-1.0
chr3	197297935	197298085	ENSG00000075711.20|DLG1|ZNF622|ZNF622	950	-	4.2702	1.3011727	-1.0	-1.0
chr3	197136513	197136673	ENSG00000075711.20|DLG1|ZNF622|ZNF622	925	-	2.7558303	1.1272546	-1.0	-1.0
chr3	197051576	197051668	ENSG00000075711.20|DLG1|ZNF622|ZNF622	990	-	3.5443177	2.0115116	-1.0	-1.0
chr3	197619739	197619888	ENSG00000214135.8|AC132008.2|ZNF622|ZNF622	991	-	3.8258872	2.0228238	-1.0	-1.0
chr3	197621703	197621858	ENSG00000214135.8|AC132008.2|ZNF622|ZNF622	979	-	3.507487	1.6739494	-1.0	-1.0
chr3	197694379	197694585	ENSG00000145016.15|RUBCN|ZNF622|ZNF622	957	-	3.7070796	1.3684456	-1.0	-1.0
chr3	197701009	197701134	ENSG00000145016.15|RUBCN|ZNF622|ZNF622	943	-	3.2422416	1.2468468	-1.0	-1.0
chr3	197756425	197756557	ENSG00000122068.12|FYTTD1|ZNF622|ZNF622	933	+	1.9581969	1.1755595	-1.0	-1.0
chr3	197866111	197866216	ENSG00000186001.12|LRCH3|ZNF622|ZNF622	924	+	2.4971757	1.1189425	-1.0	-1.0
chr3	197847408	197847460	ENSG00000186001.12|LRCH3|ZNF622|ZNF622	910	+	2.5235605	1.0480556	-1.0	-1.0
chr3	197839320	197839397	ENSG00000186001.12|LRCH3|ZNF622|ZNF622	965	+	3.1429553	1.454706	-1.0	-1.0
chr3	197820324	197820430	ENSG00000186001.12|LRCH3|ZNF622|ZNF622	952	+	2.5082889	1.3144044	-1.0	-1.0
chr3	197870159	197870278	ENSG00000186001.12|LRCH3|ZNF622|ZNF622	995	+	3.2615914	2.2751265	-1.0	-1.0
chr3	197835673	197835822	ENSG00000186001.12|LRCH3|ZNF622|ZNF622	972	+	2.623394	1.5591456	-1.0	-1.0
chr3	197847844	197848054	ENSG00000186001.12|LRCH3|ZNF622|ZNF622	984	+	3.437283	1.7982327	-1.0	-1.0
chr3	197832206	197832311	ENSG00000186001.12|LRCH3|ZNF622|ZNF622	908	+	1.7378674	1.0379314	-1.0	-1.0
chr3	198167695	198167871	ENSG00000236438.7|FAM157A|ZNF622|ZNF622	979	+	2.9949768	1.6736577	-1.0	-1.0
chr4	59429	59556	ENSG00000272602.5|ZNF595|ZNF622|ZNF622	999	+	2.9016619	2.8917785	-1.0	-1.0
chr4	443166	443361	ENSG00000251595.7|ABCA11P|ZNF622|ZNF622	975	-	4.550121	1.6067861	-1.0	-1.0
chr4	441611	441956	ENSG00000251595.7|ABCA11P|ZNF622|ZNF622	940	-	4.402679	1.2201492	-1.0	-1.0
chr4	442026	442666	ENSG00000251595.7|ABCA11P|ZNF622|ZNF622	987	-	5.0254903	1.8965683	-1.0	-1.0
chr4	443636	443841	ENSG00000251595.7|ABCA11P|ZNF622|ZNF622	945	-	2.9930596	1.2561628	-1.0	-1.0
chr4	444221	444501	ENSG00000251595.7|ABCA11P|ZNF622|ZNF622	985	-	4.267244	1.8107972	-1.0	-1.0
chr4	442946	443086	ENSG00000251595.7|ABCA11P|ZNF622|ZNF622	954	-	6.0683136	1.340722	-1.0	-1.0
chr4	443911	444041	ENSG00000251595.7|ABCA11P|ZNF622|ZNF622	909	-	6.2632203	1.0432564	-1.0	-1.0
chr4	442027	442667	ENSG00000182903.15|ZNF721|ZNF622|ZNF622	988	-	5.040731	1.9080806	-1.0	-1.0
chr4	442947	443082	ENSG00000182903.15|ZNF721|ZNF622|ZNF622	962	-	6.5051622	1.4242802	-1.0	-1.0
chr4	441612	441752	ENSG00000182903.15|ZNF721|ZNF622|ZNF622	958	-	5.6748667	1.3807379	-1.0	-1.0
chr4	443912	444052	ENSG00000182903.15|ZNF721|ZNF622|ZNF622	909	-	6.2681265	1.0431646	-1.0	-1.0
chr4	444222	444427	ENSG00000182903.15|ZNF721|ZNF622|ZNF622	978	-	4.3594584	1.6592877	-1.0	-1.0
chr4	443167	443362	ENSG00000182903.15|ZNF721|ZNF622|ZNF622	974	-	4.539985	1.5821382	-1.0	-1.0
chr4	443637	443832	ENSG00000182903.15|ZNF721|ZNF622|ZNF622	948	-	2.9975488	1.2862304	-1.0	-1.0
chr4	441752	441972	ENSG00000182903.15|ZNF721|ZNF622|ZNF622	919	-	3.62855	1.0934045	-1.0	-1.0
chr4	672435	672519	ENSG00000169020.9|ATP5I|ZNF622|ZNF622	1000	-	3.386058	4.179324	-1.0	-1.0
chr4	673911	674061	ENSG00000169020.9|ATP5I|ZNF622|ZNF622	996	-	3.1669683	2.411712	-1.0	-1.0
chr4	673302	673487	ENSG00000169020.9|ATP5I|ZNF622|ZNF622	1000	-	2.7331386	4.0993195	-1.0	-1.0
chr4	674211	674326	ENSG00000169020.9|ATP5I|ZNF622|ZNF622	937	-	1.6093855	1.1992666	-1.0	-1.0
chr4	730951	731091	ENSG00000185619.18|PCGF3|ZNF622|ZNF622	946	+	2.6634998	1.2679156	-1.0	-1.0
chr4	734896	735027	ENSG00000185619.18|PCGF3|ZNF622|ZNF622	917	+	2.705646	1.0824498	-1.0	-1.0
chr4	761303	761408	ENSG00000185619.18|PCGF3|ZNF622|ZNF622	923	+	3.2089212	1.1163262	-1.0	-1.0
chr4	737465	737540	ENSG00000185619.18|PCGF3|ZNF622|ZNF622	972	+	4.3219147	1.5553249	-1.0	-1.0
chr4	780498	780598	ENSG00000249592.5|AC139887.2|ZNF622|ZNF622	907	-	2.2630339	1.0301825	-1.0	-1.0
chr4	777390	777535	ENSG00000249592.5|AC139887.2|ZNF622|ZNF622	915	-	2.1776793	1.0706075	-1.0	-1.0
chr4	777105	777350	ENSG00000249592.5|AC139887.2|ZNF622|ZNF622	956	-	2.5235322	1.3611724	-1.0	-1.0
chr4	767440	767540	ENSG00000249592.5|AC139887.2|ZNF622|ZNF622	909	-	2.7004373	1.039441	-1.0	-1.0
chr4	775880	776100	ENSG00000249592.5|AC139887.2|ZNF622|ZNF622	964	-	2.528437	1.4416904	-1.0	-1.0
chr4	912681	912794	ENSG00000178950.16|GAK|ZNF622|ZNF622	950	-	3.6277885	1.2994227	-1.0	-1.0
chr4	865141	865241	ENSG00000178950.16|GAK|ZNF622|ZNF622	901	-	3.129278	1.0061477	-1.0	-1.0
chr4	867320	867432	ENSG00000178950.16|GAK|ZNF622|ZNF622	928	-	3.0654273	1.1453526	-1.0	-1.0
chr4	870735	870904	ENSG00000178950.16|GAK|ZNF622|ZNF622	957	-	2.8944345	1.3695061	-1.0	-1.0
chr4	877634	877734	ENSG00000178950.16|GAK|ZNF622|ZNF622	901	-	3.129278	1.0024004	-1.0	-1.0
chr4	877089	877207	ENSG00000178950.16|GAK|ZNF622|ZNF622	981	-	3.6457865	1.7182603	-1.0	-1.0
chr4	893376	893486	ENSG00000178950.16|GAK|ZNF622|ZNF622	904	-	2.025535	1.0158775	-1.0	-1.0
chr4	896649	896759	ENSG00000178950.16|GAK|ZNF622|ZNF622	918	-	2.8447914	1.0839137	-1.0	-1.0
chr4	904636	904756	ENSG00000178950.16|GAK|ZNF622|ZNF622	918	-	2.1977959	1.0848399	-1.0	-1.0
chr4	882711	882816	ENSG00000178950.16|GAK|ZNF622|ZNF622	913	-	4.1286807	1.0601192	-1.0	-1.0
chr4	888867	888967	ENSG00000178950.16|GAK|ZNF622|ZNF622	901	-	2.6244884	1.0040665	-1.0	-1.0
chr4	1000881	1001086	ENSG00000127415.12|IDUA|ZNF622|ZNF622	969	+	4.8246703	1.5026832	-1.0	-1.0
chr4	1315426	1315600	ENSG00000090316.15|MAEA|ZNF622|ZNF622	986	+	3.2528534	1.8636125	-1.0	-1.0
chr4	1312003	1312128	ENSG00000090316.15|MAEA|ZNF622|ZNF622	919	+	3.0526025	1.090945	-1.0	-1.0
chr4	1319115	1319360	ENSG00000090316.15|MAEA|ZNF622|ZNF622	993	+	5.391268	2.177246	-1.0	-1.0
chr4	1322380	1322500	ENSG00000090316.15|MAEA|ZNF622|ZNF622	922	+	2.9565036	1.1084932	-1.0	-1.0
chr4	1318480	1318700	ENSG00000090316.15|MAEA|ZNF622|ZNF622	951	+	4.8177276	1.306118	-1.0	-1.0
chr4	1348089	1348189	ENSG00000163945.16|UVSSA|ZNF622|ZNF622	933	+	2.9999971	1.1767511	-1.0	-1.0
chr4	1380879	1380979	ENSG00000163945.16|UVSSA|ZNF622|ZNF622	901	+	3.129278	1.0061477	-1.0	-1.0
chr4	1380066	1380211	ENSG00000163945.16|UVSSA|ZNF622|ZNF622	914	+	4.4672403	1.0634731	-1.0	-1.0
chr4	1355111	1355245	ENSG00000163945.16|UVSSA|ZNF622|ZNF622	960	+	4.3117805	1.4025148	-1.0	-1.0
chr4	1349533	1349633	ENSG00000163945.16|UVSSA|ZNF622|ZNF622	902	+	3.209448	1.0071346	-1.0	-1.0
chr4	1354726	1354841	ENSG00000163945.16|UVSSA|ZNF622|ZNF622	941	+	5.8712792	1.2266803	-1.0	-1.0
chr4	1353184	1353413	ENSG00000163945.16|UVSSA|ZNF622|ZNF622	930	+	3.2202244	1.1540157	-1.0	-1.0
chr4	1383765	1383915	ENSG00000163945.16|UVSSA|ZNF622|ZNF622	937	+	3.5486932	1.200007	-1.0	-1.0
chr4	1380255	1380355	ENSG00000163945.16|UVSSA|ZNF622|ZNF622	913	+	6.3968434	1.0585748	-1.0	-1.0
chr4	1703595	1703695	ENSG00000163950.12|SLBP|ZNF622|ZNF622	943	-	2.2094533	1.2430354	-1.0	-1.0
chr4	1712129	1712339	ENSG00000163950.12|SLBP|ZNF622|ZNF622	965	-	2.3793244	1.4554318	-1.0	-1.0
chr4	1700010	1700091	ENSG00000163950.12|SLBP|ZNF622|ZNF622	999	-	3.7224646	3.122601	-1.0	-1.0
chr4	1699563	1699701	ENSG00000163950.12|SLBP|ZNF622|ZNF622	952	-	2.0023549	1.3158627	-1.0	-1.0
chr4	1728277	1728782	ENSG00000013810.18|TACC3|ZNF622|ZNF622	971	+	2.1981552	1.541046	-1.0	-1.0
chr4	1738905	1739005	ENSG00000013810.18|TACC3|ZNF622|ZNF622	906	+	3.16992	1.0285761	-1.0	-1.0
chr4	1723420	1723583	ENSG00000013810.18|TACC3|ZNF622|ZNF622	963	+	2.206695	1.4274442	-1.0	-1.0
chr4	1731176	1731276	ENSG00000013810.18|TACC3|ZNF622|ZNF622	905	+	1.9068909	1.0202457	-1.0	-1.0
chr4	1744711	1744891	ENSG00000013810.18|TACC3|ZNF622|ZNF622	984	+	2.6018147	1.7914056	-1.0	-1.0
chr4	1737240	1737328	ENSG00000013810.18|TACC3|ZNF622|ZNF622	952	+	2.2051146	1.3196524	-1.0	-1.0
chr4	1744438	1744624	ENSG00000013810.18|TACC3|ZNF622|ZNF622	971	+	2.1445682	1.5311712	-1.0	-1.0
chr4	1739649	1739844	ENSG00000013810.18|TACC3|ZNF622|ZNF622	952	+	2.2175844	1.322199	-1.0	-1.0
chr4	1735730	1735834	ENSG00000013810.18|TACC3|ZNF622|ZNF622	971	+	2.4346042	1.5338634	-1.0	-1.0
chr4	1727707	1728272	ENSG00000013810.18|TACC3|ZNF622|ZNF622	983	+	2.5009396	1.7600759	-1.0	-1.0
chr4	1740839	1741049	ENSG00000013810.18|TACC3|ZNF622|ZNF622	971	+	2.2802222	1.5369971	-1.0	-1.0
chr4	1744916	1745116	ENSG00000013810.18|TACC3|ZNF622|ZNF622	937	+	1.8452092	1.2011495	-1.0	-1.0
chr4	1730812	1730957	ENSG00000013810.18|TACC3|ZNF622|ZNF622	913	+	1.8593203	1.0588537	-1.0	-1.0
chr4	1737597	1737732	ENSG00000013810.18|TACC3|ZNF622|ZNF622	953	+	2.337117	1.3281589	-1.0	-1.0
chr4	1739869	1740079	ENSG00000013810.18|TACC3|ZNF622|ZNF622	986	+	3.304781	1.8506964	-1.0	-1.0
chr4	1728812	1728937	ENSG00000013810.18|TACC3|ZNF622|ZNF622	932	+	3.0723145	1.1684108	-1.0	-1.0
chr4	1802040	1802240	ENSG00000068078.17|FGFR3|ZNF622|ZNF622	968	+	3.7112904	1.4919055	-1.0	-1.0
chr4	1801619	1801724	ENSG00000068078.17|FGFR3|ZNF622|ZNF622	919	+	2.174153	1.0890476	-1.0	-1.0
chr4	1799308	1799408	ENSG00000068078.17|FGFR3|ZNF622|ZNF622	907	+	2.7004373	1.0308452	-1.0	-1.0
chr4	1814403	1814568	ENSG00000168924.14|LETM1|ZNF622|ZNF622	927	-	6.3730874	1.1351855	-1.0	-1.0
chr4	1834863	1834982	ENSG00000168924.14|LETM1|ZNF622|ZNF622	950	-	3.677139	1.298961	-1.0	-1.0
chr4	1825578	1825678	ENSG00000168924.14|LETM1|ZNF622|ZNF622	906	-	3.16992	1.0285761	-1.0	-1.0
chr4	1816726	1816914	ENSG00000168924.14|LETM1|ZNF622|ZNF622	925	-	2.4345818	1.1224716	-1.0	-1.0
chr4	1819337	1819467	ENSG00000168924.14|LETM1|ZNF622|ZNF622	968	-	2.9071865	1.4953203	-1.0	-1.0
chr4	1815663	1815763	ENSG00000168924.14|LETM1|ZNF622|ZNF622	902	-	2.4594305	1.0079699	-1.0	-1.0
chr4	1939620	1939815	ENSG00000109685.17|NSD2|ZNF622|ZNF622	945	+	2.2385623	1.2614887	-1.0	-1.0
chr4	1935262	1935392	ENSG00000109685.17|NSD2|ZNF622|ZNF622	924	+	2.4221299	1.1180818	-1.0	-1.0
chr4	1953091	1953251	ENSG00000109685.17|NSD2|ZNF622|ZNF622	917	+	2.948307	1.0811989	-1.0	-1.0
chr4	1935143	1935262	ENSG00000109685.17|NSD2|ZNF622|ZNF622	993	+	2.4508755	2.181436	-1.0	-1.0
chr4	1976502	1976672	ENSG00000109685.17|NSD2|ZNF622|ZNF622	913	+	2.0481484	1.0620061	-1.0	-1.0
chr4	1938450	1938532	ENSG00000109685.17|NSD2|ZNF622|ZNF622	916	+	2.1233823	1.0740808	-1.0	-1.0
chr4	1904215	1904378	ENSG00000109685.17|NSD2|ZNF622|ZNF622	972	+	2.1578457	1.5570815	-1.0	-1.0
chr4	1952856	1952961	ENSG00000109685.17|NSD2|ZNF622|ZNF622	921	+	3.038404	1.1039295	-1.0	-1.0
chr4	1951071	1951203	ENSG00000109685.17|NSD2|ZNF622|ZNF622	981	+	3.0322099	1.7228316	-1.0	-1.0
chr4	1957932	1958036	ENSG00000109685.17|NSD2|ZNF622|ZNF622	921	+	2.2351596	1.1012757	-1.0	-1.0
chr4	1900618	1900868	ENSG00000109685.17|NSD2|ZNF622|ZNF622	984	+	2.389393	1.7869027	-1.0	-1.0
chr4	1930625	1930765	ENSG00000109685.17|NSD2|ZNF622|ZNF622	998	+	3.0865955	2.7098296	-1.0	-1.0
chr4	1952083	1952231	ENSG00000109685.17|NSD2|ZNF622|ZNF622	908	+	1.8462956	1.0351489	-1.0	-1.0
chr4	1901043	1901251	ENSG00000109685.17|NSD2|ZNF622|ZNF622	960	+	1.966522	1.4019772	-1.0	-1.0
chr4	1916870	1917037	ENSG00000109685.17|NSD2|ZNF622|ZNF622	994	+	2.8570065	2.2452192	-1.0	-1.0
chr4	1955673	1955848	ENSG00000109685.17|NSD2|ZNF622|ZNF622	923	+	2.0556283	1.1148237	-1.0	-1.0
chr4	1959470	1959730	ENSG00000109685.17|NSD2|ZNF622|ZNF622	935	+	2.3045137	1.1870995	-1.0	-1.0
chr4	1871423	1871542	ENSG00000109685.17|NSD2|ZNF622|ZNF622	923	+	2.0914257	1.1116953	-1.0	-1.0
chr4	1953266	1953396	ENSG00000109685.17|NSD2|ZNF622|ZNF622	909	+	2.568984	1.0394126	-1.0	-1.0
chr4	1918140	1918675	ENSG00000109685.17|NSD2|ZNF622|ZNF622	985	+	2.2884114	1.8212119	-1.0	-1.0
chr4	1986271	1986381	ENSG00000185049.14|NELFA|ZNF622|ZNF622	916	-	3.2350976	1.0757984	-1.0	-1.0
chr4	1989707	1989867	ENSG00000185049.14|NELFA|ZNF622|ZNF622	923	-	2.2357566	1.1126038	-1.0	-1.0
chr4	2240673	2240903	ENSG00000130997.16|POLN|ZNF622|ZNF622	928	-	2.5760336	1.1428224	-1.0	-1.0
chr4	2240682	2240902	ENSG00000214367.7|HAUS3|ZNF622|ZNF622	929	-	2.5715022	1.1516037	-1.0	-1.0
chr4	2497006	2497131	ENSG00000063978.15|RNF4|ZNF622|ZNF622	949	+	2.7219005	1.2917514	-1.0	-1.0
chr4	2469086	2469256	ENSG00000063978.15|RNF4|ZNF622|ZNF622	930	+	2.364445	1.1563376	-1.0	-1.0
chr4	2596098	2596308	ENSG00000063978.15|RNF4|ZNF622|ZNF622	954	+	2.520908	1.3350358	-1.0	-1.0
chr4	2512437	2512587	ENSG00000063978.15|RNF4|ZNF622|ZNF622	930	+	2.5546246	1.1565316	-1.0	-1.0
chr4	2596098	2596308	ENSG00000125386.15|FAM193A|ZNF622|ZNF622	954	+	2.520908	1.3340123	-1.0	-1.0
chr4	2625261	2625371	ENSG00000125386.15|FAM193A|ZNF622|ZNF622	912	+	2.4432645	1.0543948	-1.0	-1.0
chr4	2659557	2659662	ENSG00000125386.15|FAM193A|ZNF622|ZNF622	908	+	1.7173887	1.0379565	-1.0	-1.0
chr4	2657802	2657880	ENSG00000125386.15|FAM193A|ZNF622|ZNF622	978	+	4.5235486	1.6643466	-1.0	-1.0
chr4	2663052	2663288	ENSG00000125386.15|FAM193A|ZNF622|ZNF622	996	+	3.4187276	2.4396415	-1.0	-1.0
chr4	2639739	2639849	ENSG00000125386.15|FAM193A|ZNF622|ZNF622	905	+	1.9653687	1.0208681	-1.0	-1.0
chr4	2662857	2663042	ENSG00000125386.15|FAM193A|ZNF622|ZNF622	958	+	3.2950304	1.381247	-1.0	-1.0
chr4	2700009	2700529	ENSG00000125386.15|FAM193A|ZNF622|ZNF622	966	+	3.3996706	1.4701467	-1.0	-1.0
chr4	2646704	2646832	ENSG00000125386.15|FAM193A|ZNF622|ZNF622	938	+	2.6633234	1.2049899	-1.0	-1.0
chr4	2699694	2699989	ENSG00000125386.15|FAM193A|ZNF622|ZNF622	987	+	4.4015217	1.8768322	-1.0	-1.0
chr4	2694945	2695050	ENSG00000125386.15|FAM193A|ZNF622|ZNF622	923	+	2.7152243	1.1142795	-1.0	-1.0
chr4	2731854	2731959	ENSG00000125386.15|FAM193A|ZNF622|ZNF622	914	+	4.826048	1.0655897	-1.0	-1.0
chr4	2689580	2689685	ENSG00000125386.15|FAM193A|ZNF622|ZNF622	907	+	2.9169683	1.030263	-1.0	-1.0
chr4	2696323	2696588	ENSG00000125386.15|FAM193A|ZNF622|ZNF622	943	+	2.7614906	1.2471085	-1.0	-1.0
chr4	2630934	2631034	ENSG00000125386.15|FAM193A|ZNF622|ZNF622	915	+	2.736963	1.0724387	-1.0	-1.0
chr4	2693760	2693874	ENSG00000125386.15|FAM193A|ZNF622|ZNF622	922	+	2.926659	1.1062448	-1.0	-1.0
chr4	2659856	2660054	ENSG00000125386.15|FAM193A|ZNF622|ZNF622	976	+	3.1528895	1.6284629	-1.0	-1.0
chr4	2672185	2672372	ENSG00000125386.15|FAM193A|ZNF622|ZNF622	927	+	2.8091125	1.1339058	-1.0	-1.0
chr4	2626439	2626577	ENSG00000125386.15|FAM193A|ZNF622|ZNF622	936	+	3.7610514	1.1969341	-1.0	-1.0
chr4	2744686	2744826	ENSG00000168884.14|TNIP2|ZNF622|ZNF622	928	-	3.150251	1.143314	-1.0	-1.0
chr4	2908514	2908669	ENSG00000087274.16|ADD1|ZNF622|ZNF622	947	+	2.1705012	1.2748458	-1.0	-1.0
chr4	2875895	2876165	ENSG00000087274.16|ADD1|ZNF622|ZNF622	989	+	2.9214404	1.9699188	-1.0	-1.0
chr4	2898383	2898598	ENSG00000087274.16|ADD1|ZNF622|ZNF622	980	+	2.772354	1.6987807	-1.0	-1.0
chr4	2899203	2899433	ENSG00000087274.16|ADD1|ZNF622|ZNF622	961	+	2.5669632	1.4138705	-1.0	-1.0
chr4	2928170	2928570	ENSG00000087274.16|ADD1|ZNF622|ZNF622	950	+	2.5449884	1.3006935	-1.0	-1.0
chr4	2843876	2844024	ENSG00000087274.16|ADD1|ZNF622|ZNF622	916	+	1.9157791	1.0759587	-1.0	-1.0
chr4	2894012	2894093	ENSG00000087274.16|ADD1|ZNF622|ZNF622	906	+	2.1429577	1.0284438	-1.0	-1.0
chr4	2914849	2915039	ENSG00000087274.16|ADD1|ZNF622|ZNF622	966	+	2.9060419	1.4716154	-1.0	-1.0
chr4	2932919	2933064	ENSG00000109736.14|MFSD10|ZNF622|ZNF622	915	-	4.105204	1.069198	-1.0	-1.0
chr4	2951113	2951245	ENSG00000087269.15|NOP14|ZNF622|ZNF622	998	-	3.6914864	2.78464	-1.0	-1.0
chr4	2952274	2952397	ENSG00000087269.15|NOP14|ZNF622|ZNF622	981	-	3.0920572	1.7110023	-1.0	-1.0
chr4	2954423	2954558	ENSG00000087269.15|NOP14|ZNF622|ZNF622	989	-	4.144096	1.9477952	-1.0	-1.0
chr4	2953510	2953640	ENSG00000087269.15|NOP14|ZNF622|ZNF622	961	-	3.027938	1.4091669	-1.0	-1.0
chr4	2948277	2948408	ENSG00000087269.15|NOP14|ZNF622|ZNF622	943	-	2.3262384	1.2469817	-1.0	-1.0
chr4	2957610	2957715	ENSG00000087269.15|NOP14|ZNF622|ZNF622	909	-	2.062957	1.0390365	-1.0	-1.0
chr4	2956669	2956811	ENSG00000087269.15|NOP14|ZNF622|ZNF622	934	-	2.575788	1.1797547	-1.0	-1.0
chr4	2963124	2963379	ENSG00000087269.15|NOP14|ZNF622|ZNF622	941	-	2.295612	1.2282203	-1.0	-1.0
chr4	2947525	2947611	ENSG00000087269.15|NOP14|ZNF622|ZNF622	946	-	2.536052	1.2694484	-1.0	-1.0
chr4	2942216	2942321	ENSG00000087269.15|NOP14|ZNF622|ZNF622	909	-	2.6817	1.0401788	-1.0	-1.0
chr4	2949933	2950208	ENSG00000087269.15|NOP14|ZNF622|ZNF622	987	-	3.3422556	1.8701762	-1.0	-1.0
chr4	3209826	3209926	ENSG00000197386.10|HTT|ZNF622|ZNF622	901	+	2.6244884	1.0046811	-1.0	-1.0
chr4	3173017	3173137	ENSG00000197386.10|HTT|ZNF622|ZNF622	908	+	6.280377	1.0359837	-1.0	-1.0
chr4	3127298	3127433	ENSG00000197386.10|HTT|ZNF622|ZNF622	909	+	5.6025105	1.0390683	-1.0	-1.0
chr4	3129878	3130043	ENSG00000197386.10|HTT|ZNF622|ZNF622	915	+	2.423858	1.0713103	-1.0	-1.0
chr4	3074750	3074850	ENSG00000197386.10|HTT|ZNF622|ZNF622	906	+	2.6629627	1.0280621	-1.0	-1.0
chr4	3132813	3132911	ENSG00000197386.10|HTT|ZNF622|ZNF622	952	+	2.5849617	1.3209947	-1.0	-1.0
chr4	3148004	3148174	ENSG00000197386.10|HTT|ZNF622|ZNF622	916	+	2.9767625	1.0777797	-1.0	-1.0
chr4	3132561	3132671	ENSG00000197386.10|HTT|ZNF622|ZNF622	907	+	3.1695487	1.0295359	-1.0	-1.0
chr4	3134425	3134535	ENSG00000197386.10|HTT|ZNF622|ZNF622	909	+	4.1153297	1.0389736	-1.0	-1.0
chr4	3136225	3136325	ENSG00000197386.10|HTT|ZNF622|ZNF622	946	+	3.321923	1.2714725	-1.0	-1.0
chr4	3115323	3115423	ENSG00000197386.10|HTT|ZNF622|ZNF622	906	+	6.2500005	1.0285761	-1.0	-1.0
chr4	3532208	3532363	ENSG00000163956.10|LRPAP1|ZNF622|ZNF622	932	-	2.3610017	1.1643701	-1.0	-1.0
chr4	3518870	3518991	ENSG00000163956.10|LRPAP1|ZNF622|ZNF622	964	-	2.9080522	1.439992	-1.0	-1.0
chr4	3518030	3518192	ENSG00000163956.10|LRPAP1|ZNF622|ZNF622	985	-	3.9306803	1.8372638	-1.0	-1.0
chr4	3524926	3525061	ENSG00000163956.10|LRPAP1|ZNF622|ZNF622	944	-	3.2936394	1.2521577	-1.0	-1.0
chr4	4273582	4273669	ENSG00000145220.13|LYAR|ZNF622|ZNF622	995	-	4.1497416	2.2800813	-1.0	-1.0
chr4	4268529	4268679	ENSG00000145220.13|LYAR|ZNF622|ZNF622	990	-	5.2585173	1.9839933	-1.0	-1.0
chr4	4279641	4279749	ENSG00000145220.13|LYAR|ZNF622|ZNF622	948	-	2.3558438	1.2837089	-1.0	-1.0
chr4	4283620	4283790	ENSG00000145220.13|LYAR|ZNF622|ZNF622	987	-	3.2649715	1.8703582	-1.0	-1.0
chr4	4281782	4281892	ENSG00000145220.13|LYAR|ZNF622|ZNF622	930	-	2.1958046	1.1525884	-1.0	-1.0
chr4	4274366	4274769	ENSG00000145220.13|LYAR|ZNF622|ZNF622	995	-	4.6472044	2.2780466	-1.0	-1.0
chr4	4267775	4268023	ENSG00000145220.13|LYAR|ZNF622|ZNF622	983	-	5.2784925	1.7603555	-1.0	-1.0
chr4	4434769	4434858	ENSG00000168818.9|STX18|ZNF622|ZNF622	910	-	6.3006277	1.0453695	-1.0	-1.0
chr4	6640685	6641060	ENSG00000179010.14|MRFAP1|ZNF622|ZNF622	965	+	2.179712	1.4540044	-1.0	-1.0
chr4	6641070	6641280	ENSG00000179010.14|MRFAP1|ZNF622|ZNF622	955	+	2.1218057	1.3441865	-1.0	-1.0
chr4	6709245	6709375	ENSG00000178988.10|MRFAP1L1|ZNF622|ZNF622	914	-	3.5363452	1.0674367	-1.0	-1.0
chr4	6709620	6709785	ENSG00000178988.10|MRFAP1L1|ZNF622|ZNF622	936	-	2.6408644	1.1961846	-1.0	-1.0
chr4	6709460	6709620	ENSG00000178988.10|MRFAP1L1|ZNF622|ZNF622	926	-	2.8454769	1.1323035	-1.0	-1.0
chr4	6997212	6997372	ENSG00000187904.3|AC097382.1|ZNF622|ZNF622	905	+	2.1783056	1.020522	-1.0	-1.0
chr4	6996282	6996427	ENSG00000187904.3|AC097382.1|ZNF622|ZNF622	941	+	2.65684	1.2280515	-1.0	-1.0
chr4	6996324	6996407	ENSG00000132405.18|TBC1D14|ZNF622|ZNF622	917	+	2.5849612	1.0817304	-1.0	-1.0
chr4	6997212	6997372	ENSG00000132405.18|TBC1D14|ZNF622|ZNF622	905	+	2.1783056	1.0212411	-1.0	-1.0
chr4	6999084	6999184	ENSG00000132405.18|TBC1D14|ZNF622|ZNF622	934	+	2.9385967	1.182986	-1.0	-1.0
chr4	6997211	6997328	ENSG00000202392.1|RN7SKP292|ZNF622|ZNF622	904	+	2.115477	1.0163138	-1.0	-1.0
chr4	7061075	7061195	ENSG00000109519.12|GRPEL1|ZNF622|ZNF622	908	-	6.3488955	1.0378138	-1.0	-1.0
chr4	10088286	10088373	ENSG00000071127.16|WDR1|ZNF622|ZNF622	932	-	2.2976801	1.1703056	-1.0	-1.0
chr4	10078900	10079000	ENSG00000071127.16|WDR1|ZNF622|ZNF622	900	-	2.0874627	1.0021111	-1.0	-1.0
chr4	10097749	10097891	ENSG00000071127.16|WDR1|ZNF622|ZNF622	954	-	2.1131525	1.3330634	-1.0	-1.0
chr4	10083031	10083131	ENSG00000071127.16|WDR1|ZNF622|ZNF622	901	-	2.6244884	1.0040443	-1.0	-1.0
chr4	10099009	10099134	ENSG00000071127.16|WDR1|ZNF622|ZNF622	970	-	2.6001687	1.5255586	-1.0	-1.0
chr4	13337111	13337311	ENSG00000205940.8|HSP90AB2P|ZNF622|ZNF622	1000	+	4.466159	5.357233	-1.0	-1.0
chr4	13600035	13600335	ENSG00000038219.12|BOD1L1|ZNF622|ZNF622	921	-	6.201125	1.1026094	-1.0	-1.0
chr4	13601720	13601875	ENSG00000038219.12|BOD1L1|ZNF622|ZNF622	907	-	6.3544216	1.0305096	-1.0	-1.0
chr4	13614195	13614345	ENSG00000038219.12|BOD1L1|ZNF622|ZNF622	919	-	6.3800383	1.0907311	-1.0	-1.0
chr4	13602325	13602490	ENSG00000038219.12|BOD1L1|ZNF622|ZNF622	915	-	4.8110194	1.069648	-1.0	-1.0
chr4	13603535	13603735	ENSG00000038219.12|BOD1L1|ZNF622|ZNF622	952	-	6.4969487	1.3193359	-1.0	-1.0
chr4	13608529	13608668	ENSG00000038219.12|BOD1L1|ZNF622|ZNF622	939	-	6.419555	1.2141615	-1.0	-1.0
chr4	13601100	13601285	ENSG00000038219.12|BOD1L1|ZNF622|ZNF622	961	-	3.5319226	1.4141767	-1.0	-1.0
chr4	13613505	13613660	ENSG00000038219.12|BOD1L1|ZNF622|ZNF622	983	-	3.7644825	1.7662655	-1.0	-1.0
chr4	13601440	13601635	ENSG00000038219.12|BOD1L1|ZNF622|ZNF622	947	-	6.4555354	1.2725544	-1.0	-1.0
chr4	13600410	13600620	ENSG00000038219.12|BOD1L1|ZNF622|ZNF622	984	-	4.7449017	1.8031098	-1.0	-1.0
chr4	13599330	13599505	ENSG00000038219.12|BOD1L1|ZNF622|ZNF622	948	-	3.145517	1.2799958	-1.0	-1.0
chr4	13614610	13614805	ENSG00000038219.12|BOD1L1|ZNF622|ZNF622	945	-	2.922065	1.2584878	-1.0	-1.0
chr4	16202471	16202571	ENSG00000169762.16|TAPT1|ZNF622|ZNF622	905	-	2.4918518	1.0201666	-1.0	-1.0
chr4	17583465	17583610	ENSG00000002549.12|LAP3|ZNF622|ZNF622	908	+	6.249541	1.0338707	-1.0	-1.0
chr4	17623600	17623825	ENSG00000118579.12|MED28|ZNF622|ZNF622	965	+	2.7257502	1.451935	-1.0	-1.0
chr4	17621596	17621699	ENSG00000118579.12|MED28|ZNF622|ZNF622	955	+	5.391242	1.3468347	-1.0	-1.0
chr4	17825381	17825567	ENSG00000109805.9|NCAPG|ZNF622|ZNF622	988	+	2.8368113	1.9310379	-1.0	-1.0
chr4	17842309	17842379	ENSG00000109805.9|NCAPG|ZNF622|ZNF622	997	+	4.375034	2.5624602	-1.0	-1.0
chr4	17843301	17843506	ENSG00000109805.9|NCAPG|ZNF622|ZNF622	996	+	4.985757	2.363555	-1.0	-1.0
chr4	17834333	17834518	ENSG00000109805.9|NCAPG|ZNF622|ZNF622	970	+	3.0834734	1.5213932	-1.0	-1.0
chr4	17810971	17811146	ENSG00000109805.9|NCAPG|ZNF622|ZNF622	933	+	1.966493	1.1714591	-1.0	-1.0
chr4	17828277	17828388	ENSG00000109805.9|NCAPG|ZNF622|ZNF622	979	+	2.781169	1.6845863	-1.0	-1.0
chr4	17822997	17823142	ENSG00000109805.9|NCAPG|ZNF622|ZNF622	913	+	2.7348273	1.0601984	-1.0	-1.0
chr4	17830996	17831111	ENSG00000109805.9|NCAPG|ZNF622|ZNF622	997	+	3.244019	2.4736357	-1.0	-1.0
chr4	17837696	17837796	ENSG00000109805.9|NCAPG|ZNF622|ZNF622	914	+	1.6674253	1.0642468	-1.0	-1.0
chr4	17812280	17812385	ENSG00000109805.9|NCAPG|ZNF622|ZNF622	912	+	2.4239974	1.0563233	-1.0	-1.0
chr4	17840070	17840209	ENSG00000109805.9|NCAPG|ZNF622|ZNF622	990	+	2.8377683	1.9825884	-1.0	-1.0
chr4	17839685	17839837	ENSG00000109805.9|NCAPG|ZNF622|ZNF622	926	+	2.992105	1.1310648	-1.0	-1.0
chr4	17961922	17962027	ENSG00000178177.15|LCORL|ZNF622|ZNF622	923	-	1.8976916	1.1108179	-1.0	-1.0
chr4	18021622	18021752	ENSG00000178177.15|LCORL|ZNF622|ZNF622	935	-	3.2511342	1.1863306	-1.0	-1.0
chr4	22999584	22999694	ENSG00000248837.5|AC097512.1|ZNF622|ZNF622	935	+	3.3288977	1.188306	-1.0	-1.0
chr4	24540839	24540948	ENSG00000109606.12|DHX15|ZNF622|ZNF622	918	-	1.9657264	1.0836213	-1.0	-1.0
chr4	24548874	24549022	ENSG00000109606.12|DHX15|ZNF622|ZNF622	925	-	1.7628745	1.1240184	-1.0	-1.0
chr4	24527884	24528041	ENSG00000109606.12|DHX15|ZNF622|ZNF622	968	-	2.4461303	1.4992412	-1.0	-1.0
chr4	24576517	24576678	ENSG00000109606.12|DHX15|ZNF622|ZNF622	979	-	2.5841599	1.672072	-1.0	-1.0
chr4	24542939	24543026	ENSG00000109606.12|DHX15|ZNF622|ZNF622	1000	-	3.4225316	3.639012	-1.0	-1.0
chr4	24570653	24570847	ENSG00000109606.12|DHX15|ZNF622|ZNF622	975	-	2.2757995	1.5953724	-1.0	-1.0
chr4	24576242	24576452	ENSG00000109606.12|DHX15|ZNF622|ZNF622	988	-	2.3461082	1.9380676	-1.0	-1.0
chr4	24554724	24554939	ENSG00000109606.12|DHX15|ZNF622|ZNF622	943	-	1.9722704	1.2447644	-1.0	-1.0
chr4	24541872	24542017	ENSG00000109606.12|DHX15|ZNF622|ZNF622	977	-	2.316675	1.64496	-1.0	-1.0
chr4	24540123	24540298	ENSG00000109606.12|DHX15|ZNF622|ZNF622	918	-	1.8297384	1.0842077	-1.0	-1.0
chr4	24532883	24533078	ENSG00000109606.12|DHX15|ZNF622|ZNF622	973	-	2.5811172	1.5748186	-1.0	-1.0
chr4	24556260	24556405	ENSG00000109606.12|DHX15|ZNF622|ZNF622	962	-	2.17511	1.4145606	-1.0	-1.0
chr4	24529600	24529725	ENSG00000109606.12|DHX15|ZNF622|ZNF622	914	-	1.7955574	1.064714	-1.0	-1.0
chr4	24584322	24584497	ENSG00000109606.12|DHX15|ZNF622|ZNF622	964	-	1.9120833	1.4423531	-1.0	-1.0
chr4	25779080	25779203	ENSG00000091490.10|SEL1L3|ZNF622|ZNF622	961	-	3.937175	1.4069508	-1.0	-1.0
chr4	25818137	25818278	ENSG00000091490.10|SEL1L3|ZNF622|ZNF622	951	-	2.5774977	1.306638	-1.0	-1.0
chr4	25802282	25802457	ENSG00000091490.10|SEL1L3|ZNF622|ZNF622	932	-	3.0180774	1.1702857	-1.0	-1.0
chr4	25782241	25782418	ENSG00000091490.10|SEL1L3|ZNF622|ZNF622	956	-	2.9365723	1.3560745	-1.0	-1.0
chr4	25804550	25804655	ENSG00000091490.10|SEL1L3|ZNF622|ZNF622	921	-	2.3146777	1.1046671	-1.0	-1.0
chr4	26415524	26415640	ENSG00000168214.20|RBPJ|ZNF622|ZNF622	948	+	2.6928167	1.2871592	-1.0	-1.0
chr4	31997822	31997932	ENSG00000251129.1|LINC02506|ZNF622|ZNF622	922	+	2.090196	1.1078106	-1.0	-1.0
chr4	32146052	32146262	ENSG00000251129.1|LINC02506|ZNF622|ZNF622	952	+	4.238191	1.3204463	-1.0	-1.0
chr4	31997396	31997822	ENSG00000251129.1|LINC02506|ZNF622|ZNF622	975	+	2.5371993	1.6052608	-1.0	-1.0
chr4	32155313	32155406	ENSG00000251129.1|LINC02506|ZNF622|ZNF622	974	+	4.3575387	1.5851426	-1.0	-1.0
chr4	37830023	37830131	ENSG00000169299.13|PGM2|ZNF622|ZNF622	927	+	2.644316	1.1394532	-1.0	-1.0
chr4	38689793	38689968	ENSG00000109787.12|KLF3|ZNF622|ZNF622	925	+	2.1798081	1.1250414	-1.0	-1.0
chr4	38932234	38932349	ENSG00000197712.11|FAM114A1|ZNF622|ZNF622	906	+	3.16992	1.0255941	-1.0	-1.0
chr4	38922769	38922893	ENSG00000197712.11|FAM114A1|ZNF622|ZNF622	947	+	6.541384	1.2796485	-1.0	-1.0
chr4	38905754	38905861	ENSG00000197712.11|FAM114A1|ZNF622|ZNF622	989	+	4.67013	1.955179	-1.0	-1.0
chr4	38914908	38915068	ENSG00000197712.11|FAM114A1|ZNF622|ZNF622	934	+	4.730854	1.180104	-1.0	-1.0
chr4	39288635	39288800	ENSG00000035928.15|RFC1|ZNF622|ZNF622	933	-	2.7094188	1.1741842	-1.0	-1.0
chr4	39326562	39326640	ENSG00000035928.15|RFC1|ZNF622|ZNF622	993	-	4.7813463	2.1293092	-1.0	-1.0
chr4	39342344	39342467	ENSG00000035928.15|RFC1|ZNF622|ZNF622	938	-	2.356859	1.2093278	-1.0	-1.0
chr4	39311444	39311544	ENSG00000035928.15|RFC1|ZNF622|ZNF622	970	-	3.6147048	1.5253258	-1.0	-1.0
chr4	39327523	39327757	ENSG00000035928.15|RFC1|ZNF622|ZNF622	983	-	3.121929	1.7807853	-1.0	-1.0
chr4	39291638	39291852	ENSG00000035928.15|RFC1|ZNF622|ZNF622	973	-	3.6839614	1.5684568	-1.0	-1.0
chr4	39308660	39308990	ENSG00000035928.15|RFC1|ZNF622|ZNF622	993	-	5.043617	2.158498	-1.0	-1.0
chr4	39345400	39345476	ENSG00000035928.15|RFC1|ZNF622|ZNF622	998	-	4.375034	2.6710215	-1.0	-1.0
chr4	39323292	39323412	ENSG00000035928.15|RFC1|ZNF622|ZNF622	936	-	2.8296278	1.1921428	-1.0	-1.0
chr4	39366238	39366375	ENSG00000035928.15|RFC1|ZNF622|ZNF622	962	-	2.4397535	1.4258187	-1.0	-1.0
chr4	39320502	39320669	ENSG00000035928.15|RFC1|ZNF622|ZNF622	963	-	2.5638015	1.4331114	-1.0	-1.0
chr4	39320387	39320487	ENSG00000035928.15|RFC1|ZNF622|ZNF622	906	-	2.2630339	1.0254196	-1.0	-1.0
chr4	39312751	39312851	ENSG00000035928.15|RFC1|ZNF622|ZNF622	904	-	1.8300754	1.0179696	-1.0	-1.0
chr4	39351347	39351476	ENSG00000035928.15|RFC1|ZNF622|ZNF622	988	-	3.4255517	1.9144719	-1.0	-1.0
chr4	39698198	39698358	ENSG00000078140.13|UBE2K|ZNF622|ZNF622	927	+	2.10239	1.1380295	-1.0	-1.0
chr4	39922621	39922748	ENSG00000121892.14|PDS5A|ZNF622|ZNF622	949	-	2.4908457	1.2928495	-1.0	-1.0
chr4	39900425	39900507	ENSG00000121892.14|PDS5A|ZNF622|ZNF622	972	-	2.4594314	1.5571301	-1.0	-1.0
chr4	39917087	39917188	ENSG00000121892.14|PDS5A|ZNF622|ZNF622	911	-	1.9732099	1.0519388	-1.0	-1.0
chr4	39977456	39977576	ENSG00000121892.14|PDS5A|ZNF622|ZNF622	920	-	1.7265779	1.0977017	-1.0	-1.0
chr4	39898418	39898523	ENSG00000121892.14|PDS5A|ZNF622|ZNF622	955	-	2.7775326	1.3423126	-1.0	-1.0
chr4	39927960	39928164	ENSG00000121892.14|PDS5A|ZNF622|ZNF622	992	-	2.6355588	2.1177652	-1.0	-1.0
chr4	39862948	39863063	ENSG00000121892.14|PDS5A|ZNF622|ZNF622	912	-	2.1494074	1.0564313	-1.0	-1.0
chr4	39904039	39904191	ENSG00000121892.14|PDS5A|ZNF622|ZNF622	951	-	2.1986601	1.3083977	-1.0	-1.0
chr4	39976492	39976592	ENSG00000121892.14|PDS5A|ZNF622|ZNF622	910	-	1.6147106	1.0469894	-1.0	-1.0
chr4	39908394	39908514	ENSG00000121892.14|PDS5A|ZNF622|ZNF622	914	-	1.7852007	1.0669653	-1.0	-1.0
chr4	40152779	40152903	ENSG00000078177.13|N4BP2|ZNF622|ZNF622	936	+	6.119926	1.1945839	-1.0	-1.0
chr4	47875126	47875281	ENSG00000170448.11|NFXL1|ZNF622|ZNF622	923	-	2.92267	1.1128604	-1.0	-1.0
chr4	47848217	47848336	ENSG00000170448.11|NFXL1|ZNF622|ZNF622	962	-	4.7528644	1.4220203	-1.0	-1.0
chr4	47896542	47896642	ENSG00000170448.11|NFXL1|ZNF622|ZNF622	905	-	4.0874496	1.0231088	-1.0	-1.0
chr4	48145078	48145218	ENSG00000135605.12|TEC|ZNF622|ZNF622	915	-	2.830817	1.0726707	-1.0	-1.0
chr4	48145417	48145537	ENSG00000135605.12|TEC|ZNF622|ZNF622	909	-	3.0843399	1.03917	-1.0	-1.0
chr4	48167782	48167902	ENSG00000135605.12|TEC|ZNF622|ZNF622	937	-	3.2623017	1.1983168	-1.0	-1.0
chr4	48176081	48176181	ENSG00000135605.12|TEC|ZNF622|ZNF622	977	-	3.6724203	1.6354891	-1.0	-1.0
chr4	48156679	48156734	ENSG00000135605.12|TEC|ZNF622|ZNF622	908	-	6.396843	1.038108	-1.0	-1.0
chr4	48137372	48137499	ENSG00000135605.12|TEC|ZNF622|ZNF622	942	-	3.369974	1.2360268	-1.0	-1.0
chr4	48149576	48149681	ENSG00000135605.12|TEC|ZNF622|ZNF622	913	-	2.232987	1.061568	-1.0	-1.0
chr4	48228476	48228659	ENSG00000135605.12|TEC|ZNF622|ZNF622	997	-	4.0168104	2.4667122	-1.0	-1.0
chr4	48341826	48341926	ENSG00000109171.14|SLAIN2|ZNF622|ZNF622	921	+	6.442647	1.1024337	-1.0	-1.0
chr4	48515052	48515252	ENSG00000075539.14|FRYL|ZNF622|ZNF622	932	-	3.1909738	1.1672598	-1.0	-1.0
chr4	48550576	48550704	ENSG00000075539.14|FRYL|ZNF622|ZNF622	923	-	6.071437	1.1147971	-1.0	-1.0
chr4	48528174	48528336	ENSG00000075539.14|FRYL|ZNF622|ZNF622	967	-	3.249118	1.4869986	-1.0	-1.0
chr4	48527476	48527653	ENSG00000075539.14|FRYL|ZNF622|ZNF622	944	-	4.2773156	1.2536966	-1.0	-1.0
chr4	48564932	48565043	ENSG00000075539.14|FRYL|ZNF622|ZNF622	937	-	3.2747908	1.2011266	-1.0	-1.0
chr4	48543836	48543997	ENSG00000075539.14|FRYL|ZNF622|ZNF622	930	-	2.712985	1.1562577	-1.0	-1.0
chr4	48521067	48521215	ENSG00000075539.14|FRYL|ZNF622|ZNF622	957	-	3.86702	1.3710327	-1.0	-1.0
chr4	48557007	48557118	ENSG00000075539.14|FRYL|ZNF622|ZNF622	922	-	3.0683193	1.1072323	-1.0	-1.0
chr4	48634295	48634410	ENSG00000075539.14|FRYL|ZNF622|ZNF622	947	-	4.1886206	1.2741314	-1.0	-1.0
chr4	48544797	48544897	ENSG00000075539.14|FRYL|ZNF622|ZNF622	915	-	6.3495374	1.072084	-1.0	-1.0
chr4	48557452	48557707	ENSG00000075539.14|FRYL|ZNF622|ZNF622	970	-	4.020025	1.5213865	-1.0	-1.0
chr4	48522900	48523045	ENSG00000075539.14|FRYL|ZNF622|ZNF622	919	-	2.935405	1.090258	-1.0	-1.0
chr4	48540747	48540847	ENSG00000075539.14|FRYL|ZNF622|ZNF622	906	-	2.2630339	1.0269368	-1.0	-1.0
chr4	48546091	48546201	ENSG00000075539.14|FRYL|ZNF622|ZNF622	909	-	2.604725	1.0408056	-1.0	-1.0
chr4	48578972	48579142	ENSG00000075539.14|FRYL|ZNF622|ZNF622	963	-	3.666967	1.4352359	-1.0	-1.0
chr4	48582511	48582611	ENSG00000075539.14|FRYL|ZNF622|ZNF622	906	-	2.6629627	1.0253196	-1.0	-1.0
chr4	48833400	48833481	ENSG00000109180.14|OCIAD1|ZNF622|ZNF622	947	+	1.8479974	1.2766767	-1.0	-1.0
chr4	48857181	48857365	ENSG00000109180.14|OCIAD1|ZNF622|ZNF622	983	+	2.825701	1.7810057	-1.0	-1.0
chr4	48848398	48848513	ENSG00000109180.14|OCIAD1|ZNF622|ZNF622	968	+	3.5295463	1.5014571	-1.0	-1.0
chr4	48852020	48852270	ENSG00000109180.14|OCIAD1|ZNF622|ZNF622	931	+	2.6914465	1.1617119	-1.0	-1.0
chr4	51874270	51874380	ENSG00000109184.14|DCUN1D4|ZNF622|ZNF622	992	+	3.8992865	2.1005278	-1.0	-1.0
chr4	51886567	51886677	ENSG00000109184.14|DCUN1D4|ZNF622|ZNF622	985	+	3.5515976	1.8327615	-1.0	-1.0
chr4	51877705	51877885	ENSG00000109184.14|DCUN1D4|ZNF622|ZNF622	992	+	6.252265	2.0953496	-1.0	-1.0
chr4	53365158	53365263	ENSG00000184178.15|SCFD2|ZNF622|ZNF622	904	-	2.6629624	1.0155121	-1.0	-1.0
chr4	53313635	53313750	ENSG00000184178.15|SCFD2|ZNF622|ZNF622	905	-	2.6994874	1.0221059	-1.0	-1.0
chr4	53352662	53352766	ENSG00000184178.15|SCFD2|ZNF622|ZNF622	943	-	3.2853973	1.2424816	-1.0	-1.0
chr4	53383772	53383876	ENSG00000145216.15|FIP1L1|ZNF622|ZNF622	1000	+	7.7093124	3.654573	-1.0	-1.0
chr4	53382277	53382335	ENSG00000145216.15|FIP1L1|ZNF622|ZNF622	906	+	2.700437	1.0269967	-1.0	-1.0
chr4	53379157	53379264	ENSG00000145216.15|FIP1L1|ZNF622|ZNF622	947	+	2.7332227	1.2758969	-1.0	-1.0
chr4	53458600	53458785	ENSG00000145216.15|FIP1L1|ZNF622|ZNF622	990	+	3.5813944	1.9834896	-1.0	-1.0
chr4	53459301	53459526	ENSG00000145216.15|FIP1L1|ZNF622|ZNF622	999	+	5.3435235	2.8808706	-1.0	-1.0
chr4	53377677	53377872	ENSG00000145216.15|FIP1L1|ZNF622|ZNF622	955	+	2.413947	1.3495455	-1.0	-1.0
chr4	53390520	53390628	ENSG00000145216.15|FIP1L1|ZNF622|ZNF622	936	+	2.358938	1.1963967	-1.0	-1.0
chr4	53399729	53399834	ENSG00000145216.15|FIP1L1|ZNF622|ZNF622	967	+	2.321839	1.4775802	-1.0	-1.0
chr4	53391008	53391139	ENSG00000145216.15|FIP1L1|ZNF622|ZNF622	980	+	2.731648	1.7008971	-1.0	-1.0
chr4	53383772	53383876	ENSG00000282278.1|AC058822.1|ZNF622|ZNF622	1000	+	7.7093124	3.6909351	-1.0	-1.0
chr4	53382277	53382335	ENSG00000282278.1|AC058822.1|ZNF622|ZNF622	906	+	2.700437	1.0269967	-1.0	-1.0
chr4	53425871	53425965	ENSG00000282278.1|AC058822.1|ZNF622|ZNF622	935	+	2.459431	1.1854618	-1.0	-1.0
chr4	53458600	53458840	ENSG00000282278.1|AC058822.1|ZNF622|ZNF622	988	+	3.782477	1.9163324	-1.0	-1.0
chr4	53459240	53459530	ENSG00000282278.1|AC058822.1|ZNF622|ZNF622	996	+	4.4047203	2.4192579	-1.0	-1.0
chr4	53390520	53390628	ENSG00000282278.1|AC058822.1|ZNF622|ZNF622	936	+	2.358938	1.1907392	-1.0	-1.0
chr4	53399729	53399834	ENSG00000282278.1|AC058822.1|ZNF622|ZNF622	966	+	2.321839	1.4729632	-1.0	-1.0
chr4	53391008	53391139	ENSG00000282278.1|AC058822.1|ZNF622|ZNF622	980	+	2.731648	1.6949438	-1.0	-1.0
chr4	53379224	53379264	ENSG00000282278.1|AC058822.1|ZNF622|ZNF622	993	+	4.7813463	2.1254218	-1.0	-1.0
chr4	55417247	55417372	ENSG00000134851.12|TMEM165|ZNF622|ZNF622	966	+	4.6559477	1.4699044	-1.0	-1.0
chr4	55417067	55417242	ENSG00000134851.12|TMEM165|ZNF622|ZNF622	985	+	2.110805	1.8261086	-1.0	-1.0
chr4	55417720	55417920	ENSG00000134851.12|TMEM165|ZNF622|ZNF622	992	+	2.6970549	2.0903118	-1.0	-1.0
chr4	55442447	55442547	ENSG00000134852.14|CLOCK|ZNF622|ZNF622	900	-	4.0443807	1.0014871	-1.0	-1.0
chr4	55444632	55444757	ENSG00000134852.14|CLOCK|ZNF622|ZNF622	937	-	3.4610617	1.2028362	-1.0	-1.0
chr4	55443731	55443891	ENSG00000134852.14|CLOCK|ZNF622|ZNF622	941	-	5.492245	1.230412	-1.0	-1.0
chr4	55595298	55595398	ENSG00000109255.11|NMU|ZNF622|ZNF622	915	-	1.6780726	1.0728952	-1.0	-1.0
chr4	55618900	55619235	ENSG00000109255.11|NMU|ZNF622|ZNF622	978	-	3.3569684	1.6506807	-1.0	-1.0
chr4	55599141	55599181	ENSG00000109255.11|NMU|ZNF622|ZNF622	905	-	1.59826	1.0215241	-1.0	-1.0
chr4	55609119	55609179	ENSG00000109255.11|NMU|ZNF622|ZNF622	996	-	2.5622425	2.441839	-1.0	-1.0
chr4	55605274	55605349	ENSG00000109255.11|NMU|ZNF622|ZNF622	1000	-	2.3773053	3.4476357	-1.0	-1.0
chr4	55600521	55600575	ENSG00000109255.11|NMU|ZNF622|ZNF622	953	-	1.4436072	1.3236381	-1.0	-1.0
chr4	55607436	55607466	ENSG00000109255.11|NMU|ZNF622|ZNF622	911	-	2.7004373	1.050205	-1.0	-1.0
chr4	55618490	55618610	ENSG00000109255.11|NMU|ZNF622|ZNF622	910	-	3.1896842	1.0435092	-1.0	-1.0
chr4	55890257	55890386	ENSG00000090989.17|EXOC1|ZNF622|ZNF622	911	+	3.9126759	1.0503757	-1.0	-1.0
chr4	55870677	55870905	ENSG00000090989.17|EXOC1|ZNF622|ZNF622	988	+	3.0049243	1.904956	-1.0	-1.0
chr4	55904457	55904557	ENSG00000090989.17|EXOC1|ZNF622|ZNF622	903	+	6.1975336	1.0135844	-1.0	-1.0
chr4	55902416	55902538	ENSG00000090989.17|EXOC1|ZNF622|ZNF622	961	+	4.278502	1.4078513	-1.0	-1.0
chr4	55883821	55883928	ENSG00000090989.17|EXOC1|ZNF622|ZNF622	930	+	2.9084888	1.1539416	-1.0	-1.0
chr4	55896751	55896900	ENSG00000090989.17|EXOC1|ZNF622|ZNF622	954	+	3.4249446	1.3385327	-1.0	-1.0
chr4	55868335	55868550	ENSG00000090989.17|EXOC1|ZNF622|ZNF622	972	+	2.8323808	1.5518854	-1.0	-1.0
chr4	55858338	55858447	ENSG00000090989.17|EXOC1|ZNF622|ZNF622	949	+	3.1538231	1.296317	-1.0	-1.0
chr4	55957257	55957362	ENSG00000174799.10|CEP135|ZNF622|ZNF622	903	+	2.6437254	1.013009	-1.0	-1.0
chr4	55999515	55999640	ENSG00000174799.10|CEP135|ZNF622|ZNF622	907	+	6.2891264	1.0325581	-1.0	-1.0
chr4	55952140	55952265	ENSG00000174799.10|CEP135|ZNF622|ZNF622	912	+	2.869887	1.0558774	-1.0	-1.0
chr4	56435349	56435534	ENSG00000128059.8|PPAT|ZNF622|ZNF622	945	-	2.3288012	1.2578814	-1.0	-1.0
chr4	56446749	56446873	ENSG00000128050.8|PAICS|ZNF622|ZNF622	926	+	2.5330598	1.1320083	-1.0	-1.0
chr4	56469652	56469773	ENSG00000174780.15|SRP72|ZNF622|ZNF622	933	+	1.6994537	1.1717019	-1.0	-1.0
chr4	56471719	56471843	ENSG00000174780.15|SRP72|ZNF622|ZNF622	993	+	2.6539288	2.1323562	-1.0	-1.0
chr4	56491435	56491568	ENSG00000174780.15|SRP72|ZNF622|ZNF622	939	+	2.0923994	1.2119257	-1.0	-1.0
chr4	56490332	56490436	ENSG00000174780.15|SRP72|ZNF622|ZNF622	971	+	2.6629643	1.5422633	-1.0	-1.0
chr4	56487948	56488013	ENSG00000174780.15|SRP72|ZNF622|ZNF622	904	+	2.075288	1.0162443	-1.0	-1.0
chr4	56478398	56478498	ENSG00000174780.15|SRP72|ZNF622|ZNF622	901	+	1.8826433	1.0034655	-1.0	-1.0
chr4	56501683	56501913	ENSG00000174780.15|SRP72|ZNF622|ZNF622	984	+	2.770159	1.7981925	-1.0	-1.0
chr4	56474053	56474197	ENSG00000174780.15|SRP72|ZNF622|ZNF622	971	+	2.022444	1.5362067	-1.0	-1.0
chr4	56500511	56500695	ENSG00000174780.15|SRP72|ZNF622|ZNF622	944	+	1.7790315	1.2544553	-1.0	-1.0
chr4	56467604	56467739	ENSG00000174780.15|SRP72|ZNF622|ZNF622	918	+	1.7902356	1.0860494	-1.0	-1.0
chr4	56931700	56931910	ENSG00000084093.16|REST|ZNF622|ZNF622	960	+	4.6248746	1.3982608	-1.0	-1.0
chr4	56910794	56911084	ENSG00000084093.16|REST|ZNF622|ZNF622	991	+	4.7389255	2.0656393	-1.0	-1.0
chr4	56931440	56931620	ENSG00000084093.16|REST|ZNF622|ZNF622	931	+	3.067346	1.1616809	-1.0	-1.0
chr4	56990747	56990906	ENSG00000047315.15|POLR2B|ZNF622|ZNF622	949	+	4.0626554	1.2959201	-1.0	-1.0
chr4	56995260	56995409	ENSG00000047315.15|POLR2B|ZNF622|ZNF622	961	+	3.0767155	1.4053025	-1.0	-1.0
chr4	56986353	56986473	ENSG00000047315.15|POLR2B|ZNF622|ZNF622	943	+	2.4736786	1.2465068	-1.0	-1.0
chr4	56994646	56994861	ENSG00000047315.15|POLR2B|ZNF622|ZNF622	958	+	2.4467738	1.3754404	-1.0	-1.0
chr4	57023311	57023511	ENSG00000047315.15|POLR2B|ZNF622|ZNF622	964	+	3.3383272	1.4427794	-1.0	-1.0
chr4	56994403	56994516	ENSG00000047315.15|POLR2B|ZNF622|ZNF622	980	+	2.6503956	1.6938667	-1.0	-1.0
chr4	57005245	57005442	ENSG00000047315.15|POLR2B|ZNF622|ZNF622	960	+	3.2363818	1.397725	-1.0	-1.0
chr4	57010383	57010504	ENSG00000047315.15|POLR2B|ZNF622|ZNF622	930	+	1.8095732	1.156513	-1.0	-1.0
chr4	57017614	57017728	ENSG00000047315.15|POLR2B|ZNF622|ZNF622	932	+	2.5041792	1.1659571	-1.0	-1.0
chr4	56999626	56999776	ENSG00000047315.15|POLR2B|ZNF622|ZNF622	910	+	2.179526	1.0463701	-1.0	-1.0
chr4	57010747	57010882	ENSG00000047315.15|POLR2B|ZNF622|ZNF622	953	+	2.434373	1.3246918	-1.0	-1.0
chr4	57010988	57011100	ENSG00000047315.15|POLR2B|ZNF622|ZNF622	929	+	1.8200358	1.1457598	-1.0	-1.0
chr4	57017042	57017172	ENSG00000047315.15|POLR2B|ZNF622|ZNF622	957	+	2.1619508	1.3713734	-1.0	-1.0
chr4	67492179	67492275	ENSG00000145241.10|CENPC|ZNF622|ZNF622	988	-	4.672412	1.9164323	-1.0	-1.0
chr4	67506787	67506934	ENSG00000145241.10|CENPC|ZNF622|ZNF622	994	-	3.1796558	2.21747	-1.0	-1.0
chr4	67514073	67514687	ENSG00000145241.10|CENPC|ZNF622|ZNF622	988	-	3.2120998	1.9096825	-1.0	-1.0
chr4	67505154	67505279	ENSG00000145241.10|CENPC|ZNF622|ZNF622	958	-	2.647406	1.3770967	-1.0	-1.0
chr4	67489966	67490116	ENSG00000145241.10|CENPC|ZNF622|ZNF622	979	-	2.8086822	1.6767513	-1.0	-1.0
chr4	67492795	67492997	ENSG00000145241.10|CENPC|ZNF622|ZNF622	986	-	4.020717	1.869001	-1.0	-1.0
chr4	67510717	67510847	ENSG00000145241.10|CENPC|ZNF622|ZNF622	907	-	1.7106999	1.030195	-1.0	-1.0
chr4	67530814	67530914	ENSG00000145241.10|CENPC|ZNF622|ZNF622	997	-	3.0980318	2.593631	-1.0	-1.0
chr4	67544148	67544195	ENSG00000145241.10|CENPC|ZNF622|ZNF622	956	-	2.1538055	1.3540798	-1.0	-1.0
chr4	67518155	67518368	ENSG00000145241.10|CENPC|ZNF622|ZNF622	979	-	2.4073155	1.6745578	-1.0	-1.0
chr4	67508813	67509105	ENSG00000145241.10|CENPC|ZNF622|ZNF622	1000	-	4.1713157	3.3354561	-1.0	-1.0
chr4	67519216	67519471	ENSG00000145241.10|CENPC|ZNF622|ZNF622	982	-	3.3076065	1.7441384	-1.0	-1.0
chr4	67493824	67493988	ENSG00000145241.10|CENPC|ZNF622|ZNF622	1000	-	7.828826	4.1361513	-1.0	-1.0
chr4	67545367	67545562	ENSG00000145241.10|CENPC|ZNF622|ZNF622	939	-	2.3935163	1.2158766	-1.0	-1.0
chr4	67512339	67512564	ENSG00000145241.10|CENPC|ZNF622|ZNF622	999	-	4.2257752	2.8334312	-1.0	-1.0
chr4	67682118	67682213	ENSG00000033178.12|UBA6|ZNF622|ZNF622	975	-	3.67242	1.6002312	-1.0	-1.0
chr4	67701048	67701179	ENSG00000033178.12|UBA6|ZNF622|ZNF622	954	-	2.1294098	1.333554	-1.0	-1.0
chr4	67622830	67622925	ENSG00000033178.12|UBA6|ZNF622|ZNF622	909	-	2.8412998	1.0396748	-1.0	-1.0
chr4	67623134	67623222	ENSG00000033178.12|UBA6|ZNF622|ZNF622	984	-	2.5849624	1.7932746	-1.0	-1.0
chr4	67668550	67668674	ENSG00000033178.12|UBA6|ZNF622|ZNF622	919	-	2.0205579	1.0941337	-1.0	-1.0
chr4	67670469	67670592	ENSG00000033178.12|UBA6|ZNF622|ZNF622	981	-	3.031366	1.7241886	-1.0	-1.0
chr4	67696644	67696707	ENSG00000033178.12|UBA6|ZNF622|ZNF622	943	-	2.7004383	1.2467009	-1.0	-1.0
chr4	67618921	67619091	ENSG00000033178.12|UBA6|ZNF622|ZNF622	923	-	2.502192	1.110785	-1.0	-1.0
chr4	67678429	67678533	ENSG00000033178.12|UBA6|ZNF622|ZNF622	988	-	2.7004395	1.9237859	-1.0	-1.0
chr4	67662152	67662255	ENSG00000033178.12|UBA6|ZNF622|ZNF622	909	-	2.754775	1.0425156	-1.0	-1.0
chr4	67624993	67625183	ENSG00000033178.12|UBA6|ZNF622|ZNF622	947	-	2.840548	1.2783197	-1.0	-1.0
chr4	68324138	68324223	ENSG00000083896.12|YTHDC1|ZNF622|ZNF622	962	-	2.584962	1.4191931	-1.0	-1.0
chr4	68330001	68330119	ENSG00000083896.12|YTHDC1|ZNF622|ZNF622	948	-	2.3000844	1.2805134	-1.0	-1.0
chr4	68333307	68333397	ENSG00000083896.12|YTHDC1|ZNF622|ZNF622	957	-	2.0951576	1.3661354	-1.0	-1.0
chr4	68349725	68350089	ENSG00000083896.12|YTHDC1|ZNF622|ZNF622	997	-	4.439101	2.560228	-1.0	-1.0
chr4	68332102	68332197	ENSG00000083896.12|YTHDC1|ZNF622|ZNF622	990	-	2.4080849	1.9830854	-1.0	-1.0
chr4	68337026	68337450	ENSG00000083896.12|YTHDC1|ZNF622|ZNF622	1000	-	5.5665536	4.676774	-1.0	-1.0
chr4	68316269	68316448	ENSG00000083896.12|YTHDC1|ZNF622|ZNF622	988	-	3.035736	1.9172446	-1.0	-1.0
chr4	68337571	68337896	ENSG00000083896.12|YTHDC1|ZNF622|ZNF622	998	-	3.0604527	2.807901	-1.0	-1.0
chr4	68338282	68338392	ENSG00000083896.12|YTHDC1|ZNF622|ZNF622	914	-	2.205062	1.0637913	-1.0	-1.0
chr4	68332793	68332847	ENSG00000083896.12|YTHDC1|ZNF622|ZNF622	993	-	3.4262629	2.144084	-1.0	-1.0
chr4	68336852	68336997	ENSG00000083896.12|YTHDC1|ZNF622|ZNF622	909	-	5.90468	1.0396246	-1.0	-1.0
chr4	68314191	68314323	ENSG00000083896.12|YTHDC1|ZNF622|ZNF622	961	-	2.5687644	1.4100554	-1.0	-1.0
chr4	68320122	68320205	ENSG00000083896.12|YTHDC1|ZNF622|ZNF622	951	-	3.491848	1.3058622	-1.0	-1.0
chr4	68322521	68322915	ENSG00000083896.12|YTHDC1|ZNF622|ZNF622	976	-	2.9867918	1.6149179	-1.0	-1.0
chr4	68318518	68318581	ENSG00000083896.12|YTHDC1|ZNF622|ZNF622	906	-	3.16992	1.0280621	-1.0	-1.0
chr4	70688558	70688683	ENSG00000132467.3|UTP3|ZNF622|ZNF622	906	+	3.3993025	1.0287104	-1.0	-1.0
chr4	70689958	70690098	ENSG00000132467.3|UTP3|ZNF622|ZNF622	909	+	2.757379	1.0422149	-1.0	-1.0
chr4	70689088	70689223	ENSG00000132467.3|UTP3|ZNF622|ZNF622	906	+	3.8583617	1.0247384	-1.0	-1.0
chr4	70688888	70689088	ENSG00000132467.3|UTP3|ZNF622|ZNF622	998	+	6.586825	2.6894414	-1.0	-1.0
chr4	70689348	70689568	ENSG00000132467.3|UTP3|ZNF622|ZNF622	934	+	3.4376512	1.179068	-1.0	-1.0
chr4	70764474	70764576	ENSG00000018189.12|RUFY3|ZNF622|ZNF622	903	+	6.2237673	1.0141132	-1.0	-1.0
chr4	70788805	70788973	ENSG00000018189.12|RUFY3|ZNF622|ZNF622	998	+	6.6394935	2.6384482	-1.0	-1.0
chr4	70827866	70828031	ENSG00000132463.13|GRSF1|ZNF622|ZNF622	969	-	3.0067194	1.513614	-1.0	-1.0
chr4	70833117	70833257	ENSG00000132463.13|GRSF1|ZNF622|ZNF622	911	-	2.094854	1.052945	-1.0	-1.0
chr4	70832346	70832450	ENSG00000132463.13|GRSF1|ZNF622|ZNF622	911	-	2.0504117	1.0497184	-1.0	-1.0
chr4	70969930	70970024	ENSG00000173542.8|MOB1B|ZNF622|ZNF622	1000	+	3.2361982	3.9407785	-1.0	-1.0
chr4	70998066	70998171	ENSG00000173542.8|MOB1B|ZNF622|ZNF622	908	+	6.325083	1.0349844	-1.0	-1.0
chr4	70981979	70982124	ENSG00000173542.8|MOB1B|ZNF622|ZNF622	977	+	2.6890523	1.6422482	-1.0	-1.0
chr4	70958938	70959038	ENSG00000173542.8|MOB1B|ZNF622|ZNF622	911	+	1.77259	1.0486245	-1.0	-1.0
chr4	70975152	70975282	ENSG00000173542.8|MOB1B|ZNF622|ZNF622	947	+	2.3810296	1.2769922	-1.0	-1.0
chr4	70998066	70998171	ENSG00000156136.9|DCK|ZNF622|ZNF622	914	+	6.325083	1.062989	-1.0	-1.0
chr4	72414814	72414971	ENSG00000156140.9|ADAMTS3|ZNF622|ZNF622	907	-	6.259574	1.0324812	-1.0	-1.0
chr4	73234909	73235114	ENSG00000132466.18|ANKRD17|ZNF622|ZNF622	993	-	4.480574	2.1516929	-1.0	-1.0
chr4	73092196	73092296	ENSG00000132466.18|ANKRD17|ZNF622|ZNF622	914	-	1.9772801	1.0651793	-1.0	-1.0
chr4	73257694	73258275	ENSG00000132466.18|ANKRD17|ZNF622|ZNF622	975	-	3.141858	1.6094141	-1.0	-1.0
chr4	73139535	73140195	ENSG00000132466.18|ANKRD17|ZNF622|ZNF622	982	-	3.3430257	1.7565576	-1.0	-1.0
chr4	73153914	73154109	ENSG00000132466.18|ANKRD17|ZNF622|ZNF622	941	-	2.4478052	1.2295876	-1.0	-1.0
chr4	73144744	73144832	ENSG00000132466.18|ANKRD17|ZNF622|ZNF622	938	-	3.2479224	1.2090923	-1.0	-1.0
chr4	73155635	73155778	ENSG00000132466.18|ANKRD17|ZNF622|ZNF622	988	-	2.836622	1.9087725	-1.0	-1.0
chr4	73147240	73147432	ENSG00000132466.18|ANKRD17|ZNF622|ZNF622	984	-	3.5880995	1.7935483	-1.0	-1.0
chr4	73156018	73156166	ENSG00000132466.18|ANKRD17|ZNF622|ZNF622	992	-	3.8232586	2.1201444	-1.0	-1.0
chr4	73118687	73118850	ENSG00000132466.18|ANKRD17|ZNF622|ZNF622	945	-	2.126154	1.2597104	-1.0	-1.0
chr4	73177379	73177533	ENSG00000132466.18|ANKRD17|ZNF622|ZNF622	991	-	3.5626907	2.0565257	-1.0	-1.0
chr4	73113791	73113908	ENSG00000132466.18|ANKRD17|ZNF622|ZNF622	950	-	2.4146848	1.3024776	-1.0	-1.0
chr4	73097116	73097272	ENSG00000132466.18|ANKRD17|ZNF622|ZNF622	993	-	5.1418	2.182427	-1.0	-1.0
chr4	73148812	73149050	ENSG00000132466.18|ANKRD17|ZNF622|ZNF622	967	-	2.797033	1.47976	-1.0	-1.0
chr4	73091661	73091791	ENSG00000132466.18|ANKRD17|ZNF622|ZNF622	941	-	2.361134	1.2286378	-1.0	-1.0
chr4	73161191	73161348	ENSG00000132466.18|ANKRD17|ZNF622|ZNF622	994	-	2.747259	2.2410321	-1.0	-1.0
chr4	73098417	73098520	ENSG00000132466.18|ANKRD17|ZNF622|ZNF622	911	-	2.7687147	1.050843	-1.0	-1.0
chr4	73098072	73098357	ENSG00000132466.18|ANKRD17|ZNF622|ZNF622	984	-	3.030519	1.7920867	-1.0	-1.0
chr4	73258275	73258798	ENSG00000132466.18|ANKRD17|ZNF622|ZNF622	988	-	3.58745	1.9292054	-1.0	-1.0
chr4	73151429	73151524	ENSG00000132466.18|ANKRD17|ZNF622|ZNF622	917	-	2.087463	1.0802476	-1.0	-1.0
chr4	73124917	73125058	ENSG00000132466.18|ANKRD17|ZNF622|ZNF622	918	-	2.2632515	1.0836068	-1.0	-1.0
chr4	73120161	73120337	ENSG00000132466.18|ANKRD17|ZNF622|ZNF622	988	-	4.139072	1.921208	-1.0	-1.0
chr4	73091381	73091491	ENSG00000132466.18|ANKRD17|ZNF622|ZNF622	913	-	2.1961584	1.0602813	-1.0	-1.0
chr4	73102375	73102590	ENSG00000132466.18|ANKRD17|ZNF622|ZNF622	997	-	5.476037	2.5168626	-1.0	-1.0
chr4	73091066	73091206	ENSG00000132466.18|ANKRD17|ZNF622|ZNF622	941	-	5.0548472	1.2271636	-1.0	-1.0
chr4	73120920	73121045	ENSG00000132466.18|ANKRD17|ZNF622|ZNF622	917	-	2.3306954	1.0784996	-1.0	-1.0
chr4	75509176	75509301	ENSG00000163743.13|RCHY1|ZNF622|ZNF622	960	-	4.275761	1.396673	-1.0	-1.0
chr4	75655767	75655870	ENSG00000138757.14|G3BP2|ZNF622|ZNF622	996	-	2.7590313	2.356758	-1.0	-1.0
chr4	75657556	75657676	ENSG00000138757.14|G3BP2|ZNF622|ZNF622	974	-	2.8615875	1.5803235	-1.0	-1.0
chr4	75648638	75648788	ENSG00000138757.14|G3BP2|ZNF622|ZNF622	971	-	2.6100576	1.5342106	-1.0	-1.0
chr4	75655018	75655246	ENSG00000138757.14|G3BP2|ZNF622|ZNF622	983	-	2.441842	1.772944	-1.0	-1.0
chr4	75658842	75658924	ENSG00000138757.14|G3BP2|ZNF622|ZNF622	946	-	2.2587342	1.2705978	-1.0	-1.0
chr4	75646352	75646456	ENSG00000138757.14|G3BP2|ZNF622|ZNF622	942	-	3.558164	1.2398638	-1.0	-1.0
chr4	75645501	75645701	ENSG00000138757.14|G3BP2|ZNF622|ZNF622	917	-	1.7534379	1.0805309	-1.0	-1.0
chr4	75656923	75657014	ENSG00000138757.14|G3BP2|ZNF622|ZNF622	978	-	2.4462564	1.658078	-1.0	-1.0
chr4	75813205	75813305	ENSG00000138768.14|USO1|ZNF622|ZNF622	905	+	4.0874496	1.0244205	-1.0	-1.0
chr4	75800617	75800782	ENSG00000138768.14|USO1|ZNF622|ZNF622	941	+	2.3973293	1.2267596	-1.0	-1.0
chr4	75801078	75801198	ENSG00000138768.14|USO1|ZNF622|ZNF622	943	+	2.4615526	1.2441642	-1.0	-1.0
chr4	75800355	75800469	ENSG00000138768.14|USO1|ZNF622|ZNF622	909	+	2.8322182	1.0395685	-1.0	-1.0
chr4	75770432	75770539	ENSG00000138768.14|USO1|ZNF622|ZNF622	911	+	2.7488377	1.0497375	-1.0	-1.0
chr4	75805113	75805268	ENSG00000138768.14|USO1|ZNF622|ZNF622	924	+	2.0849433	1.1198623	-1.0	-1.0
chr4	75774695	75774795	ENSG00000138768.14|USO1|ZNF622|ZNF622	906	+	2.736963	1.0276026	-1.0	-1.0
chr4	75957846	75957941	ENSG00000198301.11|SDAD1|ZNF622|ZNF622	951	-	4.2094398	1.3118209	-1.0	-1.0
chr4	76115348	76115494	ENSG00000138750.14|NUP54|ZNF622|ZNF622	934	-	2.7438989	1.1835697	-1.0	-1.0
chr4	76130655	76130775	ENSG00000138750.14|NUP54|ZNF622|ZNF622	935	-	2.1981385	1.1867224	-1.0	-1.0
chr4	77030782	77031002	ENSG00000138758.11|SEPT11|ZNF622|ZNF622	998	+	3.3963733	2.7596033	-1.0	-1.0
chr4	77028628	77028761	ENSG00000138758.11|SEPT11|ZNF622|ZNF622	976	+	3.3185058	1.6189361	-1.0	-1.0
chr4	77005635	77005750	ENSG00000138758.11|SEPT11|ZNF622|ZNF622	931	+	3.9295173	1.1633056	-1.0	-1.0
chr4	77019164	77019261	ENSG00000138758.11|SEPT11|ZNF622|ZNF622	969	+	3.1699224	1.5137776	-1.0	-1.0
chr4	76996424	76996534	ENSG00000138758.11|SEPT11|ZNF622|ZNF622	975	+	3.0335524	1.6026162	-1.0	-1.0
chr4	77011734	77011914	ENSG00000138758.11|SEPT11|ZNF622|ZNF622	937	+	2.5768821	1.1984025	-1.0	-1.0
chr4	76949802	76949902	ENSG00000138758.11|SEPT11|ZNF622|ZNF622	910	+	2.7004373	1.0447376	-1.0	-1.0
chr4	77014875	77015017	ENSG00000138758.11|SEPT11|ZNF622|ZNF622	935	+	2.76602	1.1844662	-1.0	-1.0
chr4	77034516	77034651	ENSG00000138758.11|SEPT11|ZNF622|ZNF622	911	+	2.0258996	1.0528451	-1.0	-1.0
chr4	78865556	78865773	ENSG00000138756.17|BMP2K|ZNF622|ZNF622	999	+	2.9397554	3.142804	-1.0	-1.0
chr4	78776346	78776536	ENSG00000138756.17|BMP2K|ZNF622|ZNF622	920	+	1.805725	1.0965834	-1.0	-1.0
chr4	78910609	78911464	ENSG00000138756.17|BMP2K|ZNF622|ZNF622	982	+	2.7396438	1.7428337	-1.0	-1.0
chr4	78833581	78833687	ENSG00000138756.17|BMP2K|ZNF622|ZNF622	947	+	2.0163417	1.2752062	-1.0	-1.0
chr4	78911624	78912099	ENSG00000138756.17|BMP2K|ZNF622|ZNF622	927	+	2.0750906	1.1372821	-1.0	-1.0
chr4	78842384	78842527	ENSG00000138756.17|BMP2K|ZNF622|ZNF622	994	+	3.3167734	2.2353013	-1.0	-1.0
chr4	78870653	78870782	ENSG00000138756.17|BMP2K|ZNF622|ZNF622	948	+	2.9191074	1.2868241	-1.0	-1.0
chr4	78870782	78871060	ENSG00000138756.17|BMP2K|ZNF622|ZNF622	1000	+	3.1732323	3.3527994	-1.0	-1.0
chr4	78911484	78911594	ENSG00000138756.17|BMP2K|ZNF622|ZNF622	904	+	1.9148397	1.016083	-1.0	-1.0
chr4	78847187	78847269	ENSG00000138756.17|BMP2K|ZNF622|ZNF622	935	+	2.087463	1.1855016	-1.0	-1.0
chr4	78887173	78887284	ENSG00000138756.17|BMP2K|ZNF622|ZNF622	991	+	2.9146004	2.056116	-1.0	-1.0
chr4	78872542	78872798	ENSG00000138756.17|BMP2K|ZNF622|ZNF622	987	+	2.240956	1.870256	-1.0	-1.0
chr4	78861388	78861469	ENSG00000138756.17|BMP2K|ZNF622|ZNF622	1000	+	2.9468296	3.9102457	-1.0	-1.0
chr4	78878733	78878963	ENSG00000138756.17|BMP2K|ZNF622|ZNF622	986	+	2.6672885	1.8631407	-1.0	-1.0
chr4	78871849	78871948	ENSG00000138756.17|BMP2K|ZNF622|ZNF622	991	+	2.547488	2.0361915	-1.0	-1.0
chr4	79211680	79211804	ENSG00000249307.5|LINC01088|ZNF622|ZNF622	987	+	4.1962123	1.8777505	-1.0	-1.0
chr4	79325670	79325795	ENSG00000156269.4|NAA11|ZNF622|ZNF622	911	-	2.5252297	1.0493636	-1.0	-1.0
chr4	79907058	79907173	ENSG00000163297.16|ANTXR2|ZNF622|ZNF622	904	-	2.4837465	1.0196147	-1.0	-1.0
chr4	79983877	79983970	ENSG00000163297.16|ANTXR2|ZNF622|ZNF622	973	-	6.612572	1.5703505	-1.0	-1.0
chr4	79978006	79978174	ENSG00000163297.16|ANTXR2|ZNF622|ZNF622	990	-	3.9854362	1.9864488	-1.0	-1.0
chr4	82357312	82357537	ENSG00000138668.18|HNRNPD|ZNF622|ZNF622	999	-	3.0388982	3.0024345	-1.0	-1.0
chr4	82358567	82358837	ENSG00000138668.18|HNRNPD|ZNF622|ZNF622	998	-	2.7205057	2.661523	-1.0	-1.0
chr4	82356477	82356895	ENSG00000138668.18|HNRNPD|ZNF622|ZNF622	1000	-	3.636191	4.2687864	-1.0	-1.0
chr4	82373445	82373991	ENSG00000138668.18|HNRNPD|ZNF622|ZNF622	999	-	2.3149776	2.9213765	-1.0	-1.0
chr4	82355267	82355472	ENSG00000138668.18|HNRNPD|ZNF622|ZNF622	964	-	1.9605787	1.4410219	-1.0	-1.0
chr4	82359470	82359639	ENSG00000138668.18|HNRNPD|ZNF622|ZNF622	968	-	1.8773987	1.4963642	-1.0	-1.0
chr4	82428017	82428179	ENSG00000152795.17|HNRNPDL|ZNF622|ZNF622	997	-	2.8686867	2.5132449	-1.0	-1.0
chr4	82425943	82426129	ENSG00000152795.17|HNRNPDL|ZNF622|ZNF622	986	-	2.5202367	1.85986	-1.0	-1.0
chr4	82427432	82427564	ENSG00000152795.17|HNRNPDL|ZNF622|ZNF622	997	-	2.5813756	2.583904	-1.0	-1.0
chr4	82429136	82429246	ENSG00000152795.17|HNRNPDL|ZNF622|ZNF622	922	-	3.0526028	1.1100292	-1.0	-1.0
chr4	82426462	82426633	ENSG00000152795.17|HNRNPDL|ZNF622|ZNF622	998	-	2.3674934	2.6668422	-1.0	-1.0
chr4	82427189	82427299	ENSG00000152795.17|HNRNPDL|ZNF622|ZNF622	1000	-	2.807216	3.7962878	-1.0	-1.0
chr4	82428277	82428446	ENSG00000152795.17|HNRNPDL|ZNF622|ZNF622	988	-	1.9934676	1.9053003	-1.0	-1.0
chr4	82428646	82429091	ENSG00000152795.17|HNRNPDL|ZNF622|ZNF622	977	-	3.181919	1.6300402	-1.0	-1.0
chr4	82425483	82425678	ENSG00000152795.17|HNRNPDL|ZNF622|ZNF622	941	-	2.0317106	1.2303941	-1.0	-1.0
chr4	82429787	82429922	ENSG00000152795.17|HNRNPDL|ZNF622|ZNF622	931	-	2.27705	1.159606	-1.0	-1.0
chr4	82429247	82429502	ENSG00000152795.17|HNRNPDL|ZNF622|ZNF622	999	-	2.3586829	2.8857572	-1.0	-1.0
chr4	82424693	82424903	ENSG00000152795.17|HNRNPDL|ZNF622|ZNF622	937	-	2.0510454	1.199153	-1.0	-1.0
chr4	82878729	82878928	ENSG00000138674.16|SEC31A|ZNF622|ZNF622	954	-	1.79418	1.3397745	-1.0	-1.0
chr4	82863255	82863392	ENSG00000138674.16|SEC31A|ZNF622|ZNF622	980	-	2.084054	1.703938	-1.0	-1.0
chr4	82891039	82891224	ENSG00000138674.16|SEC31A|ZNF622|ZNF622	976	-	2.118712	1.6276501	-1.0	-1.0
chr4	82842399	82842504	ENSG00000138674.16|SEC31A|ZNF622|ZNF622	907	-	1.6357322	1.0333538	-1.0	-1.0
chr4	82828999	82829144	ENSG00000138674.16|SEC31A|ZNF622|ZNF622	989	-	2.6361222	1.9486853	-1.0	-1.0
chr4	82864361	82864598	ENSG00000138674.16|SEC31A|ZNF622|ZNF622	979	-	2.0121646	1.6743889	-1.0	-1.0
chr4	82857688	82857848	ENSG00000138674.16|SEC31A|ZNF622|ZNF622	988	-	2.6042254	1.9298328	-1.0	-1.0
chr4	82880823	82880922	ENSG00000138674.16|SEC31A|ZNF622|ZNF622	907	-	1.5397339	1.0331119	-1.0	-1.0
chr4	82827368	82827632	ENSG00000138674.16|SEC31A|ZNF622|ZNF622	981	-	1.987962	1.7100767	-1.0	-1.0
chr4	82854902	82855029	ENSG00000138674.16|SEC31A|ZNF622|ZNF622	949	-	2.2426045	1.292896	-1.0	-1.0
chr4	82871882	82872086	ENSG00000138674.16|SEC31A|ZNF622|ZNF622	988	-	2.327983	1.9276425	-1.0	-1.0
chr4	82894421	82894606	ENSG00000138674.16|SEC31A|ZNF622|ZNF622	939	-	2.3417585	1.21227	-1.0	-1.0
chr4	82842139	82842299	ENSG00000138674.16|SEC31A|ZNF622|ZNF622	977	-	1.8219384	1.637713	-1.0	-1.0
chr4	82881856	82881940	ENSG00000138674.16|SEC31A|ZNF622|ZNF622	923	-	1.553599	1.112031	-1.0	-1.0
chr4	82856951	82857111	ENSG00000138674.16|SEC31A|ZNF622|ZNF622	931	-	1.6720821	1.1627266	-1.0	-1.0
chr4	82851430	82851604	ENSG00000138674.16|SEC31A|ZNF622|ZNF622	994	-	2.8521256	2.2029326	-1.0	-1.0
chr4	82853569	82853715	ENSG00000138674.16|SEC31A|ZNF622|ZNF622	961	-	2.0297017	1.4077644	-1.0	-1.0
chr4	82900076	82900221	ENSG00000138674.16|SEC31A|ZNF622|ZNF622	959	-	2.9481874	1.3827703	-1.0	-1.0
chr4	82867169	82867316	ENSG00000138674.16|SEC31A|ZNF622|ZNF622	931	-	1.6070269	1.1608075	-1.0	-1.0
chr4	82900333	82900493	ENSG00000138674.16|SEC31A|ZNF622|ZNF622	952	-	2.2939034	1.3206596	-1.0	-1.0
chr4	82824554	82824664	ENSG00000138674.16|SEC31A|ZNF622|ZNF622	906	-	1.4457914	1.0251695	-1.0	-1.0
chr4	82874610	82874751	ENSG00000138674.16|SEC31A|ZNF622|ZNF622	995	-	2.1817687	2.2878172	-1.0	-1.0
chr4	82848803	82848977	ENSG00000138674.16|SEC31A|ZNF622|ZNF622	973	-	1.6853175	1.5717084	-1.0	-1.0
chr4	82900302	82900492	ENSG00000251022.6|THAP9-AS1|ZNF622|ZNF622	948	-	2.2954652	1.2846519	-1.0	-1.0
chr4	82900042	82900222	ENSG00000251022.6|THAP9-AS1|ZNF622|ZNF622	954	-	3.1008618	1.3327907	-1.0	-1.0
chr4	82894423	82894608	ENSG00000251022.6|THAP9-AS1|ZNF622|ZNF622	937	-	2.3087566	1.2016176	-1.0	-1.0
chr4	85100655	85100823	ENSG00000201901.1|RN7SKP48|ZNF622|ZNF622	999	+	5.8925624	2.8435235	-1.0	-1.0
chr4	87046165	87046286	ENSG00000172493.20|AFF1|ZNF622|ZNF622	945	+	2.4623585	1.2635257	-1.0	-1.0
chr4	87108158	87108315	ENSG00000172493.20|AFF1|ZNF622|ZNF622	965	+	2.7368653	1.4587985	-1.0	-1.0
chr4	87046839	87046974	ENSG00000172493.20|AFF1|ZNF622|ZNF622	927	+	2.0999238	1.1344738	-1.0	-1.0
chr4	87047329	87047429	ENSG00000172493.20|AFF1|ZNF622|ZNF622	902	+	2.23266	1.0074984	-1.0	-1.0
chr4	87125036	87125156	ENSG00000172493.20|AFF1|ZNF622|ZNF622	930	+	6.032715	1.1559651	-1.0	-1.0
chr4	87114496	87115299	ENSG00000172493.20|AFF1|ZNF622|ZNF622	966	+	3.4520254	1.4695978	-1.0	-1.0
chr4	87047434	87047644	ENSG00000172493.20|AFF1|ZNF622|ZNF622	973	+	2.9888449	1.5749879	-1.0	-1.0
chr4	87382254	87382362	ENSG00000198189.10|HSD17B11|ZNF622|ZNF622	938	-	3.1319602	1.2093178	-1.0	-1.0
chr4	87892832	87892942	ENSG00000183199.6|AC093768.1|ZNF622|ZNF622	906	+	5.6265445	1.0250757	-1.0	-1.0
chr4	88747630	88747851	ENSG00000138640.14|FAM13A|ZNF622|ZNF622	978	-	3.2191687	1.6545191	-1.0	-1.0
chr4	88739029	88739125	ENSG00000138640.14|FAM13A|ZNF622|ZNF622	984	-	4.584949	1.8049961	-1.0	-1.0
chr4	88787752	88787927	ENSG00000138640.14|FAM13A|ZNF622|ZNF622	976	-	2.2793763	1.6286647	-1.0	-1.0
chr4	88822975	88823140	ENSG00000138640.14|FAM13A|ZNF622|ZNF622	940	-	2.674841	1.219723	-1.0	-1.0
chr4	89020484	89020664	ENSG00000138640.14|FAM13A|ZNF622|ZNF622	961	-	3.4217517	1.4100403	-1.0	-1.0
chr4	88781164	88781351	ENSG00000138640.14|FAM13A|ZNF622|ZNF622	974	-	2.8988118	1.5770223	-1.0	-1.0
chr4	88749770	88749909	ENSG00000138640.14|FAM13A|ZNF622|ZNF622	941	-	2.968466	1.2294368	-1.0	-1.0
chr4	88758753	88758963	ENSG00000138640.14|FAM13A|ZNF622|ZNF622	995	-	3.3381855	2.2856708	-1.0	-1.0
chr4	88728304	88728404	ENSG00000138640.14|FAM13A|ZNF622|ZNF622	912	-	2.8412998	1.0552053	-1.0	-1.0
chr4	88750423	88750593	ENSG00000138640.14|FAM13A|ZNF622|ZNF622	969	-	3.2666523	1.5091649	-1.0	-1.0
chr4	88728444	88728634	ENSG00000138640.14|FAM13A|ZNF622|ZNF622	939	-	4.8073688	1.2179248	-1.0	-1.0
chr4	88731326	88731431	ENSG00000138640.14|FAM13A|ZNF622|ZNF622	931	-	3.0102549	1.1627625	-1.0	-1.0
chr4	94252845	94252995	ENSG00000163104.17|SMARCAD1|ZNF622|ZNF622	926	+	3.9910803	1.1325294	-1.0	-1.0
chr4	94226153	94226296	ENSG00000163104.17|SMARCAD1|ZNF622|ZNF622	907	+	2.7279434	1.0312704	-1.0	-1.0
chr4	94233963	94234093	ENSG00000163104.17|SMARCAD1|ZNF622|ZNF622	928	+	3.127166	1.1426499	-1.0	-1.0
chr4	94585619	94585737	ENSG00000163110.14|PDLIM5|ZNF622|ZNF622	917	+	2.8307574	1.0819622	-1.0	-1.0
chr4	98901875	98901982	ENSG00000151247.12|EIF4E|ZNF622|ZNF622	981	-	2.8879704	1.7275625	-1.0	-1.0
chr4	99048732	99048837	ENSG00000164024.11|METAP1|ZNF622|ZNF622	960	+	4.245913	1.3993139	-1.0	-1.0
chr4	99041042	99041126	ENSG00000164024.11|METAP1|ZNF622|ZNF622	909	+	1.8744695	1.0388026	-1.0	-1.0
chr4	99028866	99028918	ENSG00000164024.11|METAP1|ZNF622|ZNF622	943	+	2.9696238	1.2420933	-1.0	-1.0
chr4	99045178	99045310	ENSG00000164024.11|METAP1|ZNF622|ZNF622	954	+	2.3424764	1.3395405	-1.0	-1.0
chr4	99034229	99034342	ENSG00000164024.11|METAP1|ZNF622|ZNF622	923	+	1.9575102	1.1107726	-1.0	-1.0
chr4	99946438	99946583	ENSG00000164031.16|DNAJB14|ZNF622|ZNF622	923	-	2.6465163	1.1146586	-1.0	-1.0
chr4	99948730	99949030	ENSG00000164032.11|H2AFZ|ZNF622|ZNF622	975	-	2.5240755	1.6105504	-1.0	-1.0
chr4	99948445	99948565	ENSG00000164032.11|H2AFZ|ZNF622|ZNF622	908	-	1.6755949	1.0385292	-1.0	-1.0
chr4	99949205	99949320	ENSG00000164032.11|H2AFZ|ZNF622|ZNF622	915	-	2.4381132	1.0728517	-1.0	-1.0
chr4	102827157	102827332	ENSG00000109332.19|UBE2D3|ZNF622|ZNF622	925	-	2.3622093	1.1274254	-1.0	-1.0
chr4	102826554	102826654	ENSG00000109332.19|UBE2D3|ZNF622|ZNF622	912	-	1.4918538	1.0556743	-1.0	-1.0
chr4	102885265	102885375	ENSG00000145354.9|CISD2|ZNF622|ZNF622	909	+	2.964016	1.0399898	-1.0	-1.0
chr4	103116528	103116689	ENSG00000138778.11|CENPE|ZNF622|ZNF622	991	-	4.741996	2.0573502	-1.0	-1.0
chr4	103185809	103185861	ENSG00000138778.11|CENPE|ZNF622|ZNF622	917	-	6.442647	1.0810125	-1.0	-1.0
chr4	103141749	103141908	ENSG00000138778.11|CENPE|ZNF622|ZNF622	960	-	3.4643645	1.4008775	-1.0	-1.0
chr4	103140813	103140983	ENSG00000138778.11|CENPE|ZNF622|ZNF622	968	-	3.0833015	1.499554	-1.0	-1.0
chr4	103153046	103153250	ENSG00000138778.11|CENPE|ZNF622|ZNF622	963	-	3.8951347	1.4318293	-1.0	-1.0
chr4	103174735	103174903	ENSG00000138778.11|CENPE|ZNF622|ZNF622	991	-	3.6727552	2.0694702	-1.0	-1.0
chr4	103159009	103159244	ENSG00000138778.11|CENPE|ZNF622|ZNF622	968	-	2.808218	1.4962087	-1.0	-1.0
chr4	103194228	103194294	ENSG00000138778.11|CENPE|ZNF622|ZNF622	997	-	5.0660753	2.6013553	-1.0	-1.0
chr4	103163136	103163251	ENSG00000138778.11|CENPE|ZNF622|ZNF622	986	-	3.2471373	1.8600628	-1.0	-1.0
chr4	103122870	103123080	ENSG00000138778.11|CENPE|ZNF622|ZNF622	920	-	2.509982	1.0942602	-1.0	-1.0
chr4	103194602	103194684	ENSG00000138778.11|CENPE|ZNF622|ZNF622	988	-	3.0703883	1.9139585	-1.0	-1.0
chr4	103175959	103176048	ENSG00000138778.11|CENPE|ZNF622|ZNF622	984	-	4.584949	1.8003405	-1.0	-1.0
chr4	103114454	103114552	ENSG00000138778.11|CENPE|ZNF622|ZNF622	995	-	6.9972367	2.278259	-1.0	-1.0
chr4	103180334	103180464	ENSG00000138778.11|CENPE|ZNF622|ZNF622	901	-	1.8004524	1.0040678	-1.0	-1.0
chr4	103181336	103181511	ENSG00000138778.11|CENPE|ZNF622|ZNF622	948	-	3.4823291	1.2803683	-1.0	-1.0
chr4	103196162	103196252	ENSG00000138778.11|CENPE|ZNF622|ZNF622	907	-	1.8073554	1.0295043	-1.0	-1.0
chr4	103136140	103136359	ENSG00000138778.11|CENPE|ZNF622|ZNF622	989	-	4.896094	1.9407992	-1.0	-1.0
chr4	103183200	103183288	ENSG00000138778.11|CENPE|ZNF622|ZNF622	998	-	5.108511	2.681682	-1.0	-1.0
chr4	103151218	103151377	ENSG00000138778.11|CENPE|ZNF622|ZNF622	975	-	4.9438357	1.6057512	-1.0	-1.0
chr4	103161085	103161251	ENSG00000138778.11|CENPE|ZNF622|ZNF622	989	-	3.3907564	1.9653008	-1.0	-1.0
chr4	103158613	103158886	ENSG00000138778.11|CENPE|ZNF622|ZNF622	998	-	3.9774947	2.6656027	-1.0	-1.0
chr4	103133694	103133892	ENSG00000138778.11|CENPE|ZNF622|ZNF622	988	-	3.718017	1.9044132	-1.0	-1.0
chr4	103143247	103143406	ENSG00000138778.11|CENPE|ZNF622|ZNF622	981	-	4.471646	1.7168367	-1.0	-1.0
chr4	103176898	103177018	ENSG00000138778.11|CENPE|ZNF622|ZNF622	931	-	2.8398786	1.1629671	-1.0	-1.0
chr4	103148843	103148999	ENSG00000138778.11|CENPE|ZNF622|ZNF622	997	-	4.0085983	2.5332472	-1.0	-1.0
chr4	103194373	103194441	ENSG00000138778.11|CENPE|ZNF622|ZNF622	990	-	3.3037791	1.9830637	-1.0	-1.0
chr4	103147410	103147555	ENSG00000138778.11|CENPE|ZNF622|ZNF622	921	-	2.998338	1.1017567	-1.0	-1.0
chr4	103145049	103145329	ENSG00000138778.11|CENPE|ZNF622|ZNF622	990	-	5.580594	2.0024815	-1.0	-1.0
chr4	103120147	103120262	ENSG00000138778.11|CENPE|ZNF622|ZNF622	985	-	6.7518196	1.8273933	-1.0	-1.0
chr4	103161334	103161457	ENSG00000138778.11|CENPE|ZNF622|ZNF622	1000	-	7.6646285	5.5660505	-1.0	-1.0
chr4	103145828	103146107	ENSG00000138778.11|CENPE|ZNF622|ZNF622	986	-	3.3140507	1.8598932	-1.0	-1.0
chr4	103198263	103198409	ENSG00000138778.11|CENPE|ZNF622|ZNF622	999	-	3.509747	3.1762104	-1.0	-1.0
chr4	103108802	103109047	ENSG00000138778.11|CENPE|ZNF622|ZNF622	954	-	2.6359992	1.3363507	-1.0	-1.0
chr4	103196758	103196850	ENSG00000138778.11|CENPE|ZNF622|ZNF622	978	-	3.3219254	1.6553303	-1.0	-1.0
chr4	103144365	103144618	ENSG00000138778.11|CENPE|ZNF622|ZNF622	966	-	3.5888343	1.4692788	-1.0	-1.0
chr4	103141003	103141104	ENSG00000138778.11|CENPE|ZNF622|ZNF622	932	-	3.2666597	1.1656969	-1.0	-1.0
chr4	103160624	103160774	ENSG00000138778.11|CENPE|ZNF622|ZNF622	999	-	3.672157	2.9581425	-1.0	-1.0
chr4	103158299	103158458	ENSG00000138778.11|CENPE|ZNF622|ZNF622	949	-	3.4945939	1.2909058	-1.0	-1.0
chr4	103110827	103110987	ENSG00000138778.11|CENPE|ZNF622|ZNF622	965	-	4.258993	1.4557713	-1.0	-1.0
chr4	103149117	103149352	ENSG00000138778.11|CENPE|ZNF622|ZNF622	992	-	6.2485676	2.1140912	-1.0	-1.0
chr4	103132692	103132802	ENSG00000138778.11|CENPE|ZNF622|ZNF622	983	-	6.638202	1.7588847	-1.0	-1.0
chr4	103140310	103140410	ENSG00000138778.11|CENPE|ZNF622|ZNF622	905	-	6.1975336	1.0201666	-1.0	-1.0
chr4	103195919	103196038	ENSG00000138778.11|CENPE|ZNF622|ZNF622	966	-	2.4108586	1.4704645	-1.0	-1.0
chr4	103138350	103138452	ENSG00000138778.11|CENPE|ZNF622|ZNF622	997	-	7.129081	2.550891	-1.0	-1.0
chr4	106324984	106325118	ENSG00000164022.16|AIMP1|ZNF622|ZNF622	983	+	4.9161096	1.7602162	-1.0	-1.0
chr4	106347560	106347660	ENSG00000164022.16|AIMP1|ZNF622|ZNF622	900	+	2.6244884	1.0021111	-1.0	-1.0
chr4	106331671	106331883	ENSG00000164022.16|AIMP1|ZNF622|ZNF622	995	+	3.3656096	2.3176866	-1.0	-1.0
chr4	106336868	106337037	ENSG00000164022.16|AIMP1|ZNF622|ZNF622	975	+	3.563187	1.5962689	-1.0	-1.0
chr4	106327450	106327564	ENSG00000164022.16|AIMP1|ZNF622|ZNF622	978	+	2.635955	1.6675023	-1.0	-1.0
chr4	106328075	106328243	ENSG00000164022.16|AIMP1|ZNF622|ZNF622	950	+	2.562607	1.3012462	-1.0	-1.0
chr4	109463325	109463430	ENSG00000138802.11|SEC24B|ZNF622|ZNF622	917	+	2.0330448	1.0823473	-1.0	-1.0
chr4	109491326	109491407	ENSG00000138802.11|SEC24B|ZNF622|ZNF622	912	+	3.2094483	1.0561608	-1.0	-1.0
chr4	109473003	109473186	ENSG00000138802.11|SEC24B|ZNF622|ZNF622	998	+	3.6646862	2.6288013	-1.0	-1.0
chr4	109520370	109520475	ENSG00000138802.11|SEC24B|ZNF622|ZNF622	904	+	2.6437254	1.0169861	-1.0	-1.0
chr4	109463465	109463644	ENSG00000138802.11|SEC24B|ZNF622|ZNF622	971	+	2.1208305	1.5364103	-1.0	-1.0
chr4	109494614	109494856	ENSG00000138802.11|SEC24B|ZNF622|ZNF622	980	+	2.5252242	1.7025808	-1.0	-1.0
chr4	109462900	109463185	ENSG00000138802.11|SEC24B|ZNF622|ZNF622	954	+	2.470761	1.3328137	-1.0	-1.0
chr4	109433776	109434002	ENSG00000138802.11|SEC24B|ZNF622|ZNF622	963	+	3.1629076	1.426131	-1.0	-1.0
chr4	109714283	109714478	ENSG00000123739.10|PLA2G12A|ZNF622|ZNF622	935	-	3.3632019	1.187149	-1.0	-1.0
chr4	110198246	110198371	ENSG00000170522.9|ELOVL6|ZNF622|ZNF622	944	-	2.2667928	1.248966	-1.0	-1.0
chr4	112589769	112589869	ENSG00000138658.15|ZGRF1|ZNF622|ZNF622	912	-	3.2094483	1.0549252	-1.0	-1.0
chr4	112558159	112558279	ENSG00000138658.15|ZGRF1|ZNF622|ZNF622	945	-	4.6500926	1.2617761	-1.0	-1.0
chr4	112653106	112653206	ENSG00000174720.15|LARP7|ZNF622|ZNF622	901	+	3.1699197	1.0062904	-1.0	-1.0
chr4	112646587	112646671	ENSG00000174720.15|LARP7|ZNF622|ZNF622	992	+	6.8001995	2.082634	-1.0	-1.0
chr4	112647428	112647533	ENSG00000174720.15|LARP7|ZNF622|ZNF622	904	+	4.0874496	1.0184467	-1.0	-1.0
chr4	112644603	112644871	ENSG00000174720.15|LARP7|ZNF622|ZNF622	990	+	5.59049	1.9862913	-1.0	-1.0
chr4	112647198	112647373	ENSG00000174720.15|LARP7|ZNF622|ZNF622	991	+	4.875759	2.055419	-1.0	-1.0
chr4	118710152	118710297	ENSG00000145388.14|METTL14|ZNF622|ZNF622	933	+	3.592633	1.1748809	-1.0	-1.0
chr4	118685417	118685600	ENSG00000145388.14|METTL14|ZNF622|ZNF622	964	+	4.096804	1.4473774	-1.0	-1.0
chr4	118815027	118815155	ENSG00000150961.14|SEC24D|ZNF622|ZNF622	938	-	2.223308	1.2098445	-1.0	-1.0
chr4	118805842	118805954	ENSG00000150961.14|SEC24D|ZNF622|ZNF622	967	-	2.7160444	1.4814538	-1.0	-1.0
chr4	118833556	118833716	ENSG00000150961.14|SEC24D|ZNF622|ZNF622	909	-	1.8743676	1.0387431	-1.0	-1.0
chr4	118764777	118764912	ENSG00000150961.14|SEC24D|ZNF622|ZNF622	920	-	2.6503808	1.0978174	-1.0	-1.0
chr4	118835940	118836140	ENSG00000150961.14|SEC24D|ZNF622|ZNF622	947	-	2.569447	1.2743723	-1.0	-1.0
chr4	118752701	118752888	ENSG00000150961.14|SEC24D|ZNF622|ZNF622	951	-	3.776349	1.3072731	-1.0	-1.0
chr4	118797682	118797810	ENSG00000150961.14|SEC24D|ZNF622|ZNF622	961	-	2.5060294	1.40478	-1.0	-1.0
chr4	118815455	118815650	ENSG00000150961.14|SEC24D|ZNF622|ZNF622	912	-	1.9015903	1.0536263	-1.0	-1.0
chr4	118757720	118757835	ENSG00000150961.14|SEC24D|ZNF622|ZNF622	910	-	2.162931	1.0442152	-1.0	-1.0
chr4	118817273	118817398	ENSG00000150961.14|SEC24D|ZNF622|ZNF622	910	-	1.7473907	1.044479	-1.0	-1.0
chr4	119497786	119497941	ENSG00000245958.6|AC093752.1|ZNF622|ZNF622	965	+	4.2850537	1.451239	-1.0	-1.0
chr4	119494425	119494523	ENSG00000245958.6|AC093752.1|ZNF622|ZNF622	937	+	2.938597	1.2008594	-1.0	-1.0
chr4	119512350	119512455	ENSG00000245958.6|AC093752.1|ZNF622|ZNF622	923	+	3.2479224	1.1131284	-1.0	-1.0
chr4	119512812	119512952	ENSG00000245958.6|AC093752.1|ZNF622|ZNF622	939	+	3.4792278	1.213582	-1.0	-1.0
chr4	121681626	121681756	ENSG00000164111.14|ANXA5|ZNF622|ZNF622	953	-	3.675896	1.3233784	-1.0	-1.0
chr4	121816339	121816447	ENSG00000123737.12|EXOSC9|ZNF622|ZNF622	925	+	2.4148095	1.1253468	-1.0	-1.0
chr4	121816771	121816876	ENSG00000123737.12|EXOSC9|ZNF622|ZNF622	925	+	3.2276585	1.1246952	-1.0	-1.0
chr4	121813273	121813380	ENSG00000123737.12|EXOSC9|ZNF622|ZNF622	963	+	2.8579795	1.4274813	-1.0	-1.0
chr4	121809966	121810086	ENSG00000123737.12|EXOSC9|ZNF622|ZNF622	938	+	2.3712504	1.2110455	-1.0	-1.0
chr4	121813834	121814094	ENSG00000123737.12|EXOSC9|ZNF622|ZNF622	989	+	3.2316895	1.9737473	-1.0	-1.0
chr4	121801802	121801921	ENSG00000123737.12|EXOSC9|ZNF622|ZNF622	945	+	2.989384	1.2617942	-1.0	-1.0
chr4	121823540	121823650	ENSG00000145386.9|CCNA2|ZNF622|ZNF622	904	-	2.6991708	1.0196342	-1.0	-1.0
chr4	121820978	121821091	ENSG00000145386.9|CCNA2|ZNF622|ZNF622	975	-	2.3367808	1.601272	-1.0	-1.0
chr4	121822457	121822577	ENSG00000145386.9|CCNA2|ZNF622|ZNF622	917	-	1.8741986	1.0814838	-1.0	-1.0
chr4	122175849	122175914	ENSG00000138688.15|KIAA1109|ZNF622|ZNF622	988	+	6.7280498	1.9158893	-1.0	-1.0
chr4	122174573	122174652	ENSG00000138688.15|KIAA1109|ZNF622|ZNF622	984	+	6.6521006	1.7832252	-1.0	-1.0
chr4	122187430	122187512	ENSG00000138688.15|KIAA1109|ZNF622|ZNF622	935	+	2.459431	1.1878362	-1.0	-1.0
chr4	122243853	122243998	ENSG00000138688.15|KIAA1109|ZNF622|ZNF622	923	+	4.152763	1.1142141	-1.0	-1.0
chr4	122229975	122230125	ENSG00000138688.15|KIAA1109|ZNF622|ZNF622	908	+	6.249633	1.033976	-1.0	-1.0
chr4	122187894	122188064	ENSG00000138688.15|KIAA1109|ZNF622|ZNF622	989	+	6.635705	1.9638598	-1.0	-1.0
chr4	122336915	122337020	ENSG00000138688.15|KIAA1109|ZNF622|ZNF622	909	+	2.7187	1.0422108	-1.0	-1.0
chr4	122249529	122249682	ENSG00000138688.15|KIAA1109|ZNF622|ZNF622	948	+	3.9686425	1.2873636	-1.0	-1.0
chr4	122246682	122246792	ENSG00000138688.15|KIAA1109|ZNF622|ZNF622	905	+	6.3169303	1.0203761	-1.0	-1.0
chr4	122343499	122343610	ENSG00000138688.15|KIAA1109|ZNF622|ZNF622	946	+	3.5353951	1.2710084	-1.0	-1.0
chr4	122246151	122246256	ENSG00000138688.15|KIAA1109|ZNF622|ZNF622	941	+	3.3724117	1.2271837	-1.0	-1.0
chr4	122240185	122240290	ENSG00000138688.15|KIAA1109|ZNF622|ZNF622	902	+	2.9362054	1.0108613	-1.0	-1.0
chr4	122305921	122306045	ENSG00000138688.15|KIAA1109|ZNF622|ZNF622	905	+	4.424128	1.0218104	-1.0	-1.0
chr4	122254829	122254955	ENSG00000138688.15|KIAA1109|ZNF622|ZNF622	908	+	6.3263817	1.0354898	-1.0	-1.0
chr4	122219339	122219519	ENSG00000138688.15|KIAA1109|ZNF622|ZNF622	957	+	4.7819405	1.3711158	-1.0	-1.0
chr4	122339256	122339408	ENSG00000138688.15|KIAA1109|ZNF622|ZNF622	952	+	3.6586618	1.3175583	-1.0	-1.0
chr4	122192228	122192379	ENSG00000138688.15|KIAA1109|ZNF622|ZNF622	965	+	3.5439465	1.4599661	-1.0	-1.0
chr4	122279874	122279981	ENSG00000138688.15|KIAA1109|ZNF622|ZNF622	932	+	2.535976	1.1706116	-1.0	-1.0
chr4	122331325	122331490	ENSG00000138688.15|KIAA1109|ZNF622|ZNF622	921	+	5.402062	1.101934	-1.0	-1.0
chr4	122328226	122328357	ENSG00000138688.15|KIAA1109|ZNF622|ZNF622	914	+	3.5228288	1.0670738	-1.0	-1.0
chr4	122271327	122271617	ENSG00000138688.15|KIAA1109|ZNF622|ZNF622	927	+	3.4561362	1.1379313	-1.0	-1.0
chr4	122266812	122266917	ENSG00000138688.15|KIAA1109|ZNF622|ZNF622	906	+	2.6624627	1.0282477	-1.0	-1.0
chr4	122210966	122211066	ENSG00000138688.15|KIAA1109|ZNF622|ZNF622	910	+	2.7004373	1.0441304	-1.0	-1.0
chr4	122271162	122271267	ENSG00000138688.15|KIAA1109|ZNF622|ZNF622	914	+	2.736963	1.0638237	-1.0	-1.0
chr4	122934096	122934566	ENSG00000145375.7|SPATA5|ZNF622|ZNF622	965	+	3.47522	1.454105	-1.0	-1.0
chr4	122929039	122929197	ENSG00000145375.7|SPATA5|ZNF622|ZNF622	987	+	4.8009753	1.8879012	-1.0	-1.0
chr4	122927633	122927753	ENSG00000145375.7|SPATA5|ZNF622|ZNF622	975	+	2.8660274	1.6078235	-1.0	-1.0
chr4	122947232	122947467	ENSG00000145375.7|SPATA5|ZNF622|ZNF622	956	+	3.0442894	1.3609252	-1.0	-1.0
chr4	122935738	122935838	ENSG00000145375.7|SPATA5|ZNF622|ZNF622	918	+	3.2479224	1.0876988	-1.0	-1.0
chr4	123028185	123028290	ENSG00000145375.7|SPATA5|ZNF622|ZNF622	945	+	3.3575468	1.2612867	-1.0	-1.0
chr4	122923078	122923183	ENSG00000145375.7|SPATA5|ZNF622|ZNF622	901	+	2.1292174	1.0033538	-1.0	-1.0
chr4	127823516	127823624	ENSG00000164070.11|HSPA4L|ZNF622|ZNF622	932	+	2.634793	1.1686057	-1.0	-1.0
chr4	127886047	127886237	ENSG00000142731.10|PLK4|ZNF622|ZNF622	950	+	2.279284	1.2996231	-1.0	-1.0
chr4	127891061	127891191	ENSG00000142731.10|PLK4|ZNF622|ZNF622	947	+	2.795493	1.2753949	-1.0	-1.0
chr4	127880860	127881140	ENSG00000142731.10|PLK4|ZNF622|ZNF622	947	+	2.7078907	1.2751942	-1.0	-1.0
chr4	127886392	127886497	ENSG00000142731.10|PLK4|ZNF622|ZNF622	923	+	2.260036	1.1160877	-1.0	-1.0
chr4	127886587	127886687	ENSG00000142731.10|PLK4|ZNF622|ZNF622	901	+	2.4918518	1.0062904	-1.0	-1.0
chr4	127889885	127890030	ENSG00000142731.10|PLK4|ZNF622|ZNF622	919	+	2.565097	1.089889	-1.0	-1.0
chr4	128009559	128009635	ENSG00000164074.14|ABHD18|ZNF622|ZNF622	902	+	6.349537	1.0068614	-1.0	-1.0
chr4	128091346	128091501	ENSG00000138709.17|LARP1B|ZNF622|ZNF622	982	+	5.856617	1.7551771	-1.0	-1.0
chr4	128091000	128091144	ENSG00000138709.17|LARP1B|ZNF622|ZNF622	953	+	2.2768488	1.326059	-1.0	-1.0
chr4	128082164	128082305	ENSG00000138709.17|LARP1B|ZNF622|ZNF622	965	+	3.0554705	1.4547069	-1.0	-1.0
chr4	128107163	128107283	ENSG00000138709.17|LARP1B|ZNF622|ZNF622	909	+	1.9789658	1.0392332	-1.0	-1.0
chr4	128061282	128061401	ENSG00000138709.17|LARP1B|ZNF622|ZNF622	940	+	3.2923229	1.221469	-1.0	-1.0
chr4	128077787	128077957	ENSG00000138709.17|LARP1B|ZNF622|ZNF622	996	+	4.3961926	2.3925214	-1.0	-1.0
chr4	128287415	128287560	ENSG00000164040.16|PGRMC2|ZNF622|ZNF622	926	-	2.338259	1.1336118	-1.0	-1.0
chr4	128271286	128271413	ENSG00000164040.16|PGRMC2|ZNF622|ZNF622	934	-	2.1052485	1.1800814	-1.0	-1.0
chr4	128855639	128855739	ENSG00000077684.15|JADE1|ZNF622|ZNF622	904	+	3.16992	1.0166463	-1.0	-1.0
chr4	128861983	128862113	ENSG00000077684.15|JADE1|ZNF622|ZNF622	927	+	3.3624005	1.1347739	-1.0	-1.0
chr4	129093184	129093309	ENSG00000151466.11|SCLT1|ZNF622|ZNF622	954	-	3.9722316	1.3388195	-1.0	-1.0
chr4	134328062	134328247	ENSG00000248191.1|PES1P1|ZNF622|ZNF622	927	+	6.3969483	1.1367873	-1.0	-1.0
chr4	138232266	138232382	ENSG00000151012.13|SLC7A11|ZNF622|ZNF622	933	-	1.8764869	1.1709645	-1.0	-1.0
chr4	138241792	138242202	ENSG00000151012.13|SLC7A11|ZNF622|ZNF622	977	-	2.485313	1.6453105	-1.0	-1.0
chr4	138236324	138236451	ENSG00000151012.13|SLC7A11|ZNF622|ZNF622	948	-	2.0543182	1.2873679	-1.0	-1.0
chr4	139125163	139125329	ENSG00000109381.19|ELF2|ZNF622|ZNF622	998	-	4.0610175	2.6164315	-1.0	-1.0
chr4	139071865	139072065	ENSG00000109381.19|ELF2|ZNF622|ZNF622	961	-	2.915777	1.4120358	-1.0	-1.0
chr4	139114853	139115008	ENSG00000109381.19|ELF2|ZNF622|ZNF622	907	-	2.211596	1.032935	-1.0	-1.0
chr4	139073463	139073563	ENSG00000109381.19|ELF2|ZNF622|ZNF622	901	-	2.4594305	1.0051064	-1.0	-1.0
chr4	139116648	139116783	ENSG00000109381.19|ELF2|ZNF622|ZNF622	963	-	3.0678058	1.4296844	-1.0	-1.0
chr4	139384841	139384941	ENSG00000164134.12|NAA15|ZNF622|ZNF622	911	+	2.8412998	1.0515213	-1.0	-1.0
chr4	139334173	139334258	ENSG00000164134.12|NAA15|ZNF622|ZNF622	949	+	3.3575468	1.2924193	-1.0	-1.0
chr4	139387953	139388078	ENSG00000164134.12|NAA15|ZNF622|ZNF622	925	+	2.1623058	1.1236782	-1.0	-1.0
chr4	139351190	139351286	ENSG00000164134.12|NAA15|ZNF622|ZNF622	920	+	2.3504965	1.0986527	-1.0	-1.0
chr4	139344185	139344339	ENSG00000164134.12|NAA15|ZNF622|ZNF622	981	+	3.003176	1.7311772	-1.0	-1.0
chr4	139351504	139351613	ENSG00000164134.12|NAA15|ZNF622|ZNF622	923	+	2.0430946	1.1142653	-1.0	-1.0
chr4	139376364	139376473	ENSG00000164134.12|NAA15|ZNF622|ZNF622	995	+	2.658526	2.2944818	-1.0	-1.0
chr4	139349461	139349576	ENSG00000164134.12|NAA15|ZNF622|ZNF622	971	+	2.4065342	1.5349845	-1.0	-1.0
chr4	139359792	139359895	ENSG00000164134.12|NAA15|ZNF622|ZNF622	906	+	1.8915904	1.0263306	-1.0	-1.0
chr4	139378755	139378900	ENSG00000164134.12|NAA15|ZNF622|ZNF622	970	+	2.7222266	1.526006	-1.0	-1.0
chr4	139342825	139342955	ENSG00000164134.12|NAA15|ZNF622|ZNF622	927	+	1.9547896	1.1356571	-1.0	-1.0
chr4	139361723	139361937	ENSG00000164134.12|NAA15|ZNF622|ZNF622	917	+	1.9824617	1.0815413	-1.0	-1.0
chr4	139357385	139357540	ENSG00000164134.12|NAA15|ZNF622|ZNF622	966	+	2.7441714	1.4682178	-1.0	-1.0
chr4	139301569	139301831	ENSG00000164134.12|NAA15|ZNF622|ZNF622	989	+	3.0473125	1.9647806	-1.0	-1.0
chr4	139336847	139336947	ENSG00000164134.12|NAA15|ZNF622|ZNF622	998	+	3.5360515	2.7205348	-1.0	-1.0
chr4	139360499	139360628	ENSG00000164134.12|NAA15|ZNF622|ZNF622	985	+	3.0147827	1.8339524	-1.0	-1.0
chr4	139370210	139370404	ENSG00000164134.12|NAA15|ZNF622|ZNF622	998	+	4.1388917	2.781303	-1.0	-1.0
chr4	139340911	139341073	ENSG00000164134.12|NAA15|ZNF622|ZNF622	922	+	2.7894738	1.1057006	-1.0	-1.0
chr4	141233759	141233899	ENSG00000109445.10|ZNF330|ZNF622|ZNF622	918	+	1.9960434	1.0871822	-1.0	-1.0
chr4	141222400	141222500	ENSG00000109445.10|ZNF330|ZNF622|ZNF622	906	+	2.6629627	1.0285761	-1.0	-1.0
chr4	141324781	141324921	ENSG00000248810.1|LINC02432|ZNF622|ZNF622	938	-	3.3699071	1.2102002	-1.0	-1.0
chr4	141332158	141332343	ENSG00000248810.1|LINC02432|ZNF622|ZNF622	981	-	2.9289956	1.7114202	-1.0	-1.0
chr4	141323421	141323611	ENSG00000248810.1|LINC02432|ZNF622|ZNF622	927	-	2.3992724	1.1350336	-1.0	-1.0
chr4	143553118	143553228	ENSG00000153147.5|SMARCA5|ZNF622|ZNF622	950	+	2.750246	1.2970339	-1.0	-1.0
chr4	143547384	143547503	ENSG00000153147.5|SMARCA5|ZNF622|ZNF622	999	+	3.263469	2.8679461	-1.0	-1.0
chr4	143538589	143538711	ENSG00000153147.5|SMARCA5|ZNF622|ZNF622	991	+	2.6822107	2.0307405	-1.0	-1.0
chr4	143545469	143545583	ENSG00000153147.5|SMARCA5|ZNF622|ZNF622	999	+	6.797357	2.9149892	-1.0	-1.0
chr4	143543852	143544032	ENSG00000153147.5|SMARCA5|ZNF622|ZNF622	995	+	3.5237625	2.3256743	-1.0	-1.0
chr4	143513647	143513842	ENSG00000153147.5|SMARCA5|ZNF622|ZNF622	985	+	2.4872622	1.8151758	-1.0	-1.0
chr4	143553243	143553403	ENSG00000153147.5|SMARCA5|ZNF622|ZNF622	928	+	3.0016308	1.1446098	-1.0	-1.0
chr4	143549996	143550104	ENSG00000153147.5|SMARCA5|ZNF622|ZNF622	998	+	3.3111694	2.7048435	-1.0	-1.0
chr4	143517354	143517429	ENSG00000153147.5|SMARCA5|ZNF622|ZNF622	921	+	2.087463	1.1034608	-1.0	-1.0
chr4	143525450	143525550	ENSG00000153147.5|SMARCA5|ZNF622|ZNF622	927	+	2.2730181	1.1350833	-1.0	-1.0
chr4	143543508	143543657	ENSG00000153147.5|SMARCA5|ZNF622|ZNF622	932	+	2.0286984	1.1659786	-1.0	-1.0
chr4	143536451	143536678	ENSG00000153147.5|SMARCA5|ZNF622|ZNF622	952	+	2.8287144	1.3199975	-1.0	-1.0
chr4	143534854	143534959	ENSG00000153147.5|SMARCA5|ZNF622|ZNF622	984	+	3.7938836	1.7833457	-1.0	-1.0
chr4	143521428	143521595	ENSG00000153147.5|SMARCA5|ZNF622|ZNF622	983	+	2.4029365	1.7643652	-1.0	-1.0
chr4	143540382	143540495	ENSG00000153147.5|SMARCA5|ZNF622|ZNF622	909	+	2.1564412	1.0388082	-1.0	-1.0
chr4	143524366	143524467	ENSG00000153147.5|SMARCA5|ZNF622|ZNF622	944	+	2.298741	1.2541434	-1.0	-1.0
chr4	143546775	143546908	ENSG00000153147.5|SMARCA5|ZNF622|ZNF622	999	+	3.4999762	3.005111	-1.0	-1.0
chr4	143513847	143513992	ENSG00000153147.5|SMARCA5|ZNF622|ZNF622	949	+	2.761299	1.2884649	-1.0	-1.0
chr4	143528617	143528714	ENSG00000153147.5|SMARCA5|ZNF622|ZNF622	919	+	1.8804188	1.0927335	-1.0	-1.0
chr4	143547927	143548212	ENSG00000153147.5|SMARCA5|ZNF622|ZNF622	993	+	4.00506	2.1387517	-1.0	-1.0
chr4	143880410	143880509	ENSG00000197465.13|GYPE|ZNF622|ZNF622	901	-	2.0874627	1.0038543	-1.0	-1.0
chr4	143891704	143891899	ENSG00000197465.13|GYPE|ZNF622|ZNF622	942	-	2.5746858	1.239541	-1.0	-1.0
chr4	145146218	145146383	ENSG00000164164.15|OTUD4|ZNF622|ZNF622	938	-	4.2738757	1.2053277	-1.0	-1.0
chr4	145150537	145150699	ENSG00000164164.15|OTUD4|ZNF622|ZNF622	969	-	3.3984418	1.5048054	-1.0	-1.0
chr4	145144335	145144434	ENSG00000164164.15|OTUD4|ZNF622|ZNF622	906	-	2.6629627	1.0245992	-1.0	-1.0
chr4	145155568	145155673	ENSG00000164164.15|OTUD4|ZNF622|ZNF622	908	-	6.2237673	1.03742	-1.0	-1.0
chr4	146187273	146187383	ENSG00000164167.10|LSM6|ZNF622|ZNF622	914	+	2.409004	1.0666288	-1.0	-1.0
chr4	150599006	150599126	ENSG00000198589.10|LRBA|ZNF622|ZNF622	978	-	3.350076	1.6635195	-1.0	-1.0
chr4	150817123	150817257	ENSG00000198589.10|LRBA|ZNF622|ZNF622	922	-	2.0243492	1.1063402	-1.0	-1.0
chr4	150844657	150844762	ENSG00000198589.10|LRBA|ZNF622|ZNF622	933	-	2.661263	1.1727247	-1.0	-1.0
chr4	150844099	150844207	ENSG00000198589.10|LRBA|ZNF622|ZNF622	974	-	2.579203	1.5866994	-1.0	-1.0
chr4	150848817	150848937	ENSG00000198589.10|LRBA|ZNF622|ZNF622	928	-	2.6433883	1.142531	-1.0	-1.0
chr4	150921197	150921293	ENSG00000198589.10|LRBA|ZNF622|ZNF622	977	-	3.2976778	1.6405326	-1.0	-1.0
chr4	150798080	150798142	ENSG00000198589.10|LRBA|ZNF622|ZNF622	957	-	4.2479143	1.3652549	-1.0	-1.0
chr4	150828474	150828621	ENSG00000198589.10|LRBA|ZNF622|ZNF622	946	-	2.440107	1.269562	-1.0	-1.0
chr4	151014389	151014861	ENSG00000198589.10|LRBA|ZNF622|ZNF622	977	-	2.8160772	1.6327447	-1.0	-1.0
chr4	150828194	150828349	ENSG00000198589.10|LRBA|ZNF622|ZNF622	921	-	2.2041876	1.1005292	-1.0	-1.0
chr4	150851884	150852943	ENSG00000198589.10|LRBA|ZNF622|ZNF622	981	-	2.9097183	1.7100056	-1.0	-1.0
chr4	150867700	150867863	ENSG00000198589.10|LRBA|ZNF622|ZNF622	919	-	2.4603963	1.0935174	-1.0	-1.0
chr4	150850723	150850902	ENSG00000198589.10|LRBA|ZNF622|ZNF622	944	-	3.011769	1.2479849	-1.0	-1.0
chr4	150896393	150896456	ENSG00000198589.10|LRBA|ZNF622|ZNF622	929	-	2.4059916	1.1489395	-1.0	-1.0
chr4	150849421	150849575	ENSG00000198589.10|LRBA|ZNF622|ZNF622	993	-	2.829284	2.1707313	-1.0	-1.0
chr4	150900048	150900168	ENSG00000198589.10|LRBA|ZNF622|ZNF622	954	-	2.2889585	1.3332585	-1.0	-1.0
chr4	150735257	150735366	ENSG00000198589.10|LRBA|ZNF622|ZNF622	969	-	2.5324214	1.5138623	-1.0	-1.0
chr4	150683550	150683717	ENSG00000198589.10|LRBA|ZNF622|ZNF622	951	-	2.4223871	1.3128585	-1.0	-1.0
chr4	150806270	150806404	ENSG00000198589.10|LRBA|ZNF622|ZNF622	951	-	2.434501	1.3060188	-1.0	-1.0
chr4	150928833	150929003	ENSG00000198589.10|LRBA|ZNF622|ZNF622	937	-	2.4548864	1.1981344	-1.0	-1.0
chr4	151102980	151103185	ENSG00000145425.9|RPS3A|ZNF622|ZNF622	968	+	2.1469426	1.5013121	-1.0	-1.0
chr4	152411309	152411754	ENSG00000109670.13|FBXW7|ZNF622|ZNF622	968	-	3.845524	1.4893413	-1.0	-1.0
chr4	153358488	153358593	ENSG00000121211.7|MND1|ZNF622|ZNF622	911	+	2.6999629	1.0525012	-1.0	-1.0
chr4	153397218	153397328	ENSG00000121211.7|MND1|ZNF622|ZNF622	997	+	6.363953	2.4642203	-1.0	-1.0
chr4	153622897	153623027	ENSG00000121210.15|TMEM131L|ZNF622|ZNF622	914	+	6.4553313	1.0671232	-1.0	-1.0
chr4	153602566	153602666	ENSG00000121210.15|TMEM131L|ZNF622|ZNF622	908	+	6.396843	1.0381792	-1.0	-1.0
chr4	153604276	153604430	ENSG00000121210.15|TMEM131L|ZNF622|ZNF622	907	+	6.2541013	1.0309821	-1.0	-1.0
chr4	159330353	159330483	ENSG00000109756.8|RAPGEF2|ZNF622|ZNF622	923	+	3.2841532	1.1161089	-1.0	-1.0
chr4	159343043	159343148	ENSG00000109756.8|RAPGEF2|ZNF622|ZNF622	915	+	3.2286854	1.0709989	-1.0	-1.0
chr4	159329845	159330005	ENSG00000109756.8|RAPGEF2|ZNF622|ZNF622	964	+	3.78657	1.446136	-1.0	-1.0
chr4	159341798	159341928	ENSG00000109756.8|RAPGEF2|ZNF622|ZNF622	904	+	2.6704574	1.0159165	-1.0	-1.0
chr4	159304341	159304471	ENSG00000109756.8|RAPGEF2|ZNF622|ZNF622	948	+	2.6784818	1.2838944	-1.0	-1.0
chr4	159322346	159322483	ENSG00000109756.8|RAPGEF2|ZNF622|ZNF622	922	+	4.62277	1.110391	-1.0	-1.0
chr4	159332580	159332720	ENSG00000109756.8|RAPGEF2|ZNF622|ZNF622	956	+	4.5248036	1.3533096	-1.0	-1.0
chr4	159314590	159314768	ENSG00000109756.8|RAPGEF2|ZNF622|ZNF622	984	+	3.1365418	1.7948865	-1.0	-1.0
chr4	159350176	159350281	ENSG00000109756.8|RAPGEF2|ZNF622|ZNF622	907	+	6.2237673	1.0332568	-1.0	-1.0
chr4	159331655	159331755	ENSG00000109756.8|RAPGEF2|ZNF622|ZNF622	902	+	2.772587	1.0084798	-1.0	-1.0
chr4	159343285	159343404	ENSG00000109756.8|RAPGEF2|ZNF622|ZNF622	910	+	2.9242237	1.0478218	-1.0	-1.0
chr4	159323458	159323598	ENSG00000109756.8|RAPGEF2|ZNF622|ZNF622	968	+	3.5978856	1.4963717	-1.0	-1.0
chr4	159339218	159339348	ENSG00000109756.8|RAPGEF2|ZNF622|ZNF622	934	+	3.059668	1.1785855	-1.0	-1.0
chr4	159241200	159241368	ENSG00000109756.8|RAPGEF2|ZNF622|ZNF622	992	+	3.5269406	2.0878084	-1.0	-1.0
chr4	163507032	163507145	ENSG00000198498.9|TMA16|ZNF622|ZNF622	977	+	3.6861553	1.6449763	-1.0	-1.0
chr4	163519388	163519548	ENSG00000198498.9|TMA16|ZNF622|ZNF622	939	+	2.7222743	1.2120388	-1.0	-1.0
chr4	163514073	163514158	ENSG00000198498.9|TMA16|ZNF622|ZNF622	942	+	3.285397	1.2372236	-1.0	-1.0
chr4	163515337	163515492	ENSG00000198498.9|TMA16|ZNF622|ZNF622	932	+	2.8208132	1.1662606	-1.0	-1.0
chr4	169602007	169602104	ENSG00000137601.16|NEK1|ZNF622|ZNF622	968	-	4.285389	1.4985647	-1.0	-1.0
chr4	169602513	169602633	ENSG00000137601.16|NEK1|ZNF622|ZNF622	940	-	3.796217	1.221539	-1.0	-1.0
chr4	169707012	169707127	ENSG00000109572.13|CLCN3|ZNF622|ZNF622	912	+	3.2091846	1.0567732	-1.0	-1.0
chr4	169689072	169689192	ENSG00000109572.13|CLCN3|ZNF622|ZNF622	903	+	2.0577385	1.0128123	-1.0	-1.0
chr4	169757829	169757939	ENSG00000056050.6|HPF1|ZNF622|ZNF622	924	-	3.2475893	1.1201493	-1.0	-1.0
chr4	173168762	173168961	ENSG00000109586.11|GALNT7|ZNF622|ZNF622	997	+	3.6557724	2.5400162	-1.0	-1.0
chr4	173334043	173334528	ENSG00000164104.11|HMGB2|ZNF622|ZNF622	995	-	2.2350447	2.2972567	-1.0	-1.0
chr4	173332709	173333209	ENSG00000164104.11|HMGB2|ZNF622|ZNF622	1000	-	2.5812342	4.7204323	-1.0	-1.0
chr4	173331694	173332334	ENSG00000164104.11|HMGB2|ZNF622|ZNF622	1000	-	3.454716	12.906574	-1.0	-1.0
chr4	173333499	173333672	ENSG00000164104.11|HMGB2|ZNF622|ZNF622	996	-	1.6710219	2.3502839	-1.0	-1.0
chr4	173333672	173334043	ENSG00000164104.11|HMGB2|ZNF622|ZNF622	965	-	2.6294777	1.460888	-1.0	-1.0
chr4	173369524	173369699	ENSG00000272870.1|AC097534.2|ZNF622|ZNF622	914	-	3.1972735	1.0643169	-1.0	-1.0
chr4	173371092	173371247	ENSG00000164105.3|SAP30|ZNF622|ZNF622	936	+	2.415382	1.191138	-1.0	-1.0
chr4	173370942	173371087	ENSG00000164105.3|SAP30|ZNF622|ZNF622	948	+	5.063673	1.2828174	-1.0	-1.0
chr4	173373389	173373504	ENSG00000164105.3|SAP30|ZNF622|ZNF622	910	+	2.7262843	1.0454007	-1.0	-1.0
chr4	173371337	173371492	ENSG00000164105.3|SAP30|ZNF622|ZNF622	962	+	2.7685654	1.4187766	-1.0	-1.0
chr4	174306604	174306799	ENSG00000164118.12|CEP44|ZNF622|ZNF622	942	+	2.8710406	1.2402511	-1.0	-1.0
chr4	174304246	174304369	ENSG00000164118.12|CEP44|ZNF622|ZNF622	988	+	2.8431761	1.9248167	-1.0	-1.0
chr4	174308164	174308334	ENSG00000164118.12|CEP44|ZNF622|ZNF622	922	+	4.144853	1.1078237	-1.0	-1.0
chr4	174308004	174308109	ENSG00000164118.12|CEP44|ZNF622|ZNF622	952	+	4.2094398	1.3175828	-1.0	-1.0
chr4	174308688	174308859	ENSG00000164118.12|CEP44|ZNF622|ZNF622	999	+	3.866623	3.0638523	-1.0	-1.0
chr4	174303747	174303849	ENSG00000164118.12|CEP44|ZNF622|ZNF622	911	+	2.7004373	1.0506929	-1.0	-1.0
chr4	174310782	174310858	ENSG00000164118.12|CEP44|ZNF622|ZNF622	956	+	2.2172308	1.3571492	-1.0	-1.0
chr4	174307704	174307809	ENSG00000164118.12|CEP44|ZNF622|ZNF622	911	+	6.2753143	1.0496776	-1.0	-1.0
chr4	174309849	174310056	ENSG00000164118.12|CEP44|ZNF622|ZNF622	979	+	3.0788581	1.6778824	-1.0	-1.0
chr4	174316165	174316360	ENSG00000164118.12|CEP44|ZNF622|ZNF622	977	+	2.8923583	1.635134	-1.0	-1.0
chr4	176320158	176320263	ENSG00000129128.12|SPCS3|ZNF622|ZNF622	917	+	1.9367223	1.0827692	-1.0	-1.0
chr4	176319963	176320118	ENSG00000129128.12|SPCS3|ZNF622|ZNF622	935	+	1.9937384	1.1874056	-1.0	-1.0
chr4	176322083	176322238	ENSG00000129128.12|SPCS3|ZNF622|ZNF622	996	+	3.9497175	2.370149	-1.0	-1.0
chr4	182915470	182915570	ENSG00000129187.14|DCTD|ZNF622|ZNF622	902	-	2.4594305	1.0074236	-1.0	-1.0
chr4	183280775	183280885	ENSG00000151718.15|WWC2|ZNF622|ZNF622	906	+	3.16992	1.0282092	-1.0	-1.0
chr4	183245415	183245525	ENSG00000151718.15|WWC2|ZNF622|ZNF622	968	+	6.521767	1.4948945	-1.0	-1.0
chr4	183510436	183510691	ENSG00000168556.6|ING2|ZNF622|ZNF622	907	+	6.2732816	1.0317045	-1.0	-1.0
chr4	183691345	183691460	ENSG00000168538.15|TRAPPC11|ZNF622|ZNF622	906	+	6.2150226	1.0281216	-1.0	-1.0
chr4	184710071	184710180	ENSG00000151725.11|CENPU|ZNF622|ZNF622	991	-	3.5910437	2.0505025	-1.0	-1.0
chr4	184712943	184713013	ENSG00000151725.11|CENPU|ZNF622|ZNF622	956	-	4.2479143	1.3551769	-1.0	-1.0
chr4	184695232	184695367	ENSG00000151725.11|CENPU|ZNF622|ZNF622	954	-	2.4985027	1.3357953	-1.0	-1.0
chr4	184716396	184716581	ENSG00000151725.11|CENPU|ZNF622|ZNF622	970	-	3.1945157	1.5178134	-1.0	-1.0
chr4	184728917	184729035	ENSG00000151725.11|CENPU|ZNF622|ZNF622	957	-	2.4747505	1.3620471	-1.0	-1.0
chr4	184724956	184725062	ENSG00000151725.11|CENPU|ZNF622|ZNF622	988	-	2.9635897	1.9046873	-1.0	-1.0
chr4	185162819	185162925	ENSG00000164323.12|CFAP97|ZNF622|ZNF622	911	-	2.700121	1.0484399	-1.0	-1.0
chr4	189952171	189952287	ENSG00000109536.11|FRG1|ZNF622|ZNF622	923	+	1.9353279	1.116272	-1.0	-1.0
chr4	189940907	189941071	ENSG00000109536.11|FRG1|ZNF622|ZNF622	973	+	2.5256085	1.5655657	-1.0	-1.0
chr4	189943201	189943272	ENSG00000109536.11|FRG1|ZNF622|ZNF622	929	+	2.6147084	1.1461487	-1.0	-1.0
chr5	218265	218365	ENSG00000073578.16|SDHA|ZNF622|ZNF622	901	+	1.8826433	1.0036724	-1.0	-1.0
chr5	235250	235375	ENSG00000073578.16|SDHA|ZNF622|ZNF622	906	+	3.375206	1.0281749	-1.0	-1.0
chr5	240357	240467	ENSG00000073578.16|SDHA|ZNF622|ZNF622	901	+	2.772587	1.0046535	-1.0	-1.0
chr5	225892	226042	ENSG00000073578.16|SDHA|ZNF622|ZNF622	958	+	1.8088845	1.372216	-1.0	-1.0
chr5	233531	233661	ENSG00000073578.16|SDHA|ZNF622|ZNF622	902	+	1.9379795	1.0109894	-1.0	-1.0
chr5	292685	292815	ENSG00000249915.7|PDCD6|ZNF622|ZNF622	908	+	4.5283237	1.0380441	-1.0	-1.0
chr5	446148	446349	ENSG00000180104.15|EXOC3|ZNF622|ZNF622	993	+	3.362585	2.1489768	-1.0	-1.0
chr5	453654	453889	ENSG00000180104.15|EXOC3|ZNF622|ZNF622	984	+	3.850682	1.7864078	-1.0	-1.0
chr5	462156	462316	ENSG00000180104.15|EXOC3|ZNF622|ZNF622	973	+	2.7795234	1.5651947	-1.0	-1.0
chr5	453369	453489	ENSG00000180104.15|EXOC3|ZNF622|ZNF622	921	+	2.750227	1.1049552	-1.0	-1.0
chr5	624480	624579	ENSG00000112877.7|CEP72|ZNF622|ZNF622	902	+	3.1699197	1.0072012	-1.0	-1.0
chr5	647804	647916	ENSG00000112877.7|CEP72|ZNF622|ZNF622	921	+	2.3140635	1.0999674	-1.0	-1.0
chr5	666873	667063	ENSG00000112877.7|CEP72|ZNF622|ZNF622	931	+	5.3151536	1.1606708	-1.0	-1.0
chr5	878354	878479	ENSG00000028310.17|BRD9|ZNF622|ZNF622	949	-	2.5682983	1.2895861	-1.0	-1.0
chr5	886591	886766	ENSG00000028310.17|BRD9|ZNF622|ZNF622	949	-	2.165911	1.2948686	-1.0	-1.0
chr5	891154	891364	ENSG00000028310.17|BRD9|ZNF622|ZNF622	1000	-	5.217838	4.090716	-1.0	-1.0
chr5	889020	889160	ENSG00000028310.17|BRD9|ZNF622|ZNF622	999	-	4.489572	3.1352222	-1.0	-1.0
chr5	887365	887470	ENSG00000028310.17|BRD9|ZNF622|ZNF622	909	-	1.7317212	1.042933	-1.0	-1.0
chr5	891639	891849	ENSG00000028310.17|BRD9|ZNF622|ZNF622	991	-	4.2216773	2.0345163	-1.0	-1.0
chr5	883900	884065	ENSG00000028310.17|BRD9|ZNF622|ZNF622	983	-	3.4086866	1.7585421	-1.0	-1.0
chr5	892700	892824	ENSG00000028310.17|BRD9|ZNF622|ZNF622	927	-	2.486975	1.1376325	-1.0	-1.0
chr5	917072	917177	ENSG00000071539.13|TRIP13|ZNF622|ZNF622	925	+	3.2286854	1.1274712	-1.0	-1.0
chr5	1331719	1331883	ENSG00000049656.13|CLPTM1L|ZNF622|ZNF622	956	-	2.4718378	1.3606254	-1.0	-1.0
chr5	1320587	1320697	ENSG00000049656.13|CLPTM1L|ZNF622|ZNF622	908	-	2.9540956	1.0371566	-1.0	-1.0
chr5	1338869	1339005	ENSG00000049656.13|CLPTM1L|ZNF622|ZNF622	944	-	2.7959628	1.2526573	-1.0	-1.0
chr5	5443167	5443244	ENSG00000164151.11|ICE1|ZNF622|ZNF622	906	+	2.6629627	1.0270803	-1.0	-1.0
chr5	5447426	5447509	ENSG00000164151.11|ICE1|ZNF622|ZNF622	906	+	6.442647	1.0249363	-1.0	-1.0
chr5	5422693	5422898	ENSG00000164151.11|ICE1|ZNF622|ZNF622	979	+	3.6980343	1.6704645	-1.0	-1.0
chr5	6378361	6378546	ENSG00000133398.3|MED10|ZNF622|ZNF622	988	-	2.2975514	1.9188117	-1.0	-1.0
chr5	6374338	6374438	ENSG00000133398.3|MED10|ZNF622|ZNF622	901	-	2.0874627	1.00279	-1.0	-1.0
chr5	6604103	6604276	ENSG00000037474.14|NSUN2|ZNF622|ZNF622	940	-	2.3504725	1.2190933	-1.0	-1.0
chr5	6616726	6616857	ENSG00000037474.14|NSUN2|ZNF622|ZNF622	971	-	2.739244	1.5303253	-1.0	-1.0
chr5	6617949	6618024	ENSG00000037474.14|NSUN2|ZNF622|ZNF622	942	-	2.510961	1.2388774	-1.0	-1.0
chr5	6632883	6632998	ENSG00000037474.14|NSUN2|ZNF622|ZNF622	936	-	2.1356487	1.1914968	-1.0	-1.0
chr5	6610954	6611085	ENSG00000037474.14|NSUN2|ZNF622|ZNF622	915	-	1.9430876	1.0684589	-1.0	-1.0
chr5	6607204	6607364	ENSG00000037474.14|NSUN2|ZNF622|ZNF622	918	-	2.030187	1.0850087	-1.0	-1.0
chr5	6605189	6605408	ENSG00000037474.14|NSUN2|ZNF622|ZNF622	955	-	2.7361743	1.3464427	-1.0	-1.0
chr5	6620105	6620325	ENSG00000037474.14|NSUN2|ZNF622|ZNF622	944	-	2.218555	1.2543064	-1.0	-1.0
chr5	6604604	6604729	ENSG00000037474.14|NSUN2|ZNF622|ZNF622	925	-	1.989588	1.1231399	-1.0	-1.0
chr5	6611724	6611798	ENSG00000037474.14|NSUN2|ZNF622|ZNF622	924	-	2.0198998	1.1171844	-1.0	-1.0
chr5	6606819	6606926	ENSG00000037474.14|NSUN2|ZNF622|ZNF622	995	-	4.1429205	2.3277683	-1.0	-1.0
chr5	6737509	6737633	ENSG00000112941.13|PAPD7|ZNF622|ZNF622	933	+	2.0610685	1.1751555	-1.0	-1.0
chr5	6739731	6739852	ENSG00000112941.13|PAPD7|ZNF622|ZNF622	954	+	2.281915	1.3397158	-1.0	-1.0
chr5	6749554	6749657	ENSG00000112941.13|PAPD7|ZNF622|ZNF622	985	+	3.4374025	1.8239704	-1.0	-1.0
chr5	6746269	6746427	ENSG00000112941.13|PAPD7|ZNF622|ZNF622	987	+	3.242516	1.8888026	-1.0	-1.0
chr5	7877943	7878188	ENSG00000124275.14|MTRR|ZNF622|ZNF622	926	+	4.417403	1.1286287	-1.0	-1.0
chr5	7892771	7892876	ENSG00000124275.14|MTRR|ZNF622|ZNF622	928	+	3.7089167	1.1451379	-1.0	-1.0
chr5	10254673	10254908	ENSG00000150753.11|CCT5|ZNF622|ZNF622	981	+	2.6679265	1.7153828	-1.0	-1.0
chr5	10260791	10260956	ENSG00000150753.11|CCT5|ZNF622|ZNF622	921	+	1.6421453	1.1035273	-1.0	-1.0
chr5	10254144	10254264	ENSG00000150753.11|CCT5|ZNF622|ZNF622	920	+	2.3396842	1.0959347	-1.0	-1.0
chr5	10258095	10258303	ENSG00000150753.11|CCT5|ZNF622|ZNF622	983	+	2.219104	1.7764156	-1.0	-1.0
chr5	10264655	10264865	ENSG00000150753.11|CCT5|ZNF622|ZNF622	953	+	1.6546928	1.3244075	-1.0	-1.0
chr5	10258385	10258530	ENSG00000150753.11|CCT5|ZNF622|ZNF622	997	+	2.6663284	2.5229855	-1.0	-1.0
chr5	10261569	10261669	ENSG00000150753.11|CCT5|ZNF622|ZNF622	905	+	1.8259711	1.020573	-1.0	-1.0
chr5	10391541	10391726	ENSG00000145495.15|MARCH6|ZNF622|ZNF622	1000	+	3.3166368	3.3013632	-1.0	-1.0
chr5	10390331	10390500	ENSG00000145495.15|MARCH6|ZNF622|ZNF622	1000	+	3.1719525	3.3321955	-1.0	-1.0
chr5	10394081	10394143	ENSG00000145495.15|MARCH6|ZNF622|ZNF622	995	+	2.778973	2.3345828	-1.0	-1.0
chr5	14687530	14687655	ENSG00000154124.4|OTULIN|ZNF622|ZNF622	919	+	2.9010448	1.0926368	-1.0	-1.0
chr5	16465580	16465735	ENSG00000173545.4|ZNF622|ZNF622|ZNF622	916	-	2.7805903	1.0762466	-1.0	-1.0
chr5	16465040	16465175	ENSG00000173545.4|ZNF622|ZNF622|ZNF622	941	-	2.8678136	1.2324063	-1.0	-1.0
chr5	16465215	16465485	ENSG00000173545.4|ZNF622|ZNF622|ZNF622	977	-	3.7166896	1.6364005	-1.0	-1.0
chr5	16451583	16451683	ENSG00000173545.4|ZNF622|ZNF622|ZNF622	905	-	6.1975336	1.0203925	-1.0	-1.0
chr5	16463162	16463270	ENSG00000173545.4|ZNF622|ZNF622|ZNF622	906	-	6.232512	1.0272061	-1.0	-1.0
chr5	21497021	21497191	ENSG00000183666.16|GUSBP1|ZNF622|ZNF622	916	+	4.466326	1.0733794	-1.0	-1.0
chr5	21491320	21491480	ENSG00000183666.16|GUSBP1|ZNF622|ZNF622	958	+	1.9374388	1.3720045	-1.0	-1.0
chr5	31464172	31464277	ENSG00000113360.16|DROSHA|ZNF622|ZNF622	904	-	2.7177749	1.0174333	-1.0	-1.0
chr5	31431575	31431678	ENSG00000113360.16|DROSHA|ZNF622|ZNF622	905	-	2.115477	1.0225015	-1.0	-1.0
chr5	31530797	31530924	ENSG00000113360.16|DROSHA|ZNF622|ZNF622	987	-	3.0475476	1.8941592	-1.0	-1.0
chr5	31409055	31409159	ENSG00000113360.16|DROSHA|ZNF622|ZNF622	911	-	3.2094483	1.0530216	-1.0	-1.0
chr5	31483553	31483628	ENSG00000113360.16|DROSHA|ZNF622|ZNF622	906	-	2.8073523	1.027306	-1.0	-1.0
chr5	31401306	31401562	ENSG00000113360.16|DROSHA|ZNF622|ZNF622	987	-	4.4485116	1.8905374	-1.0	-1.0
chr5	31521122	31521215	ENSG00000113360.16|DROSHA|ZNF622|ZNF622	991	-	6.764576	2.0608482	-1.0	-1.0
chr5	31508620	31508730	ENSG00000113360.16|DROSHA|ZNF622|ZNF622	910	-	1.9453201	1.0439411	-1.0	-1.0
chr5	31422786	31422901	ENSG00000113360.16|DROSHA|ZNF622|ZNF622	927	-	3.0670953	1.135128	-1.0	-1.0
chr5	31526078	31526248	ENSG00000113360.16|DROSHA|ZNF622|ZNF622	965	-	2.3715954	1.4619337	-1.0	-1.0
chr5	31511034	31511176	ENSG00000113360.16|DROSHA|ZNF622|ZNF622	919	-	2.1753798	1.090498	-1.0	-1.0
chr5	31515453	31515564	ENSG00000113360.16|DROSHA|ZNF622|ZNF622	980	-	3.0677605	1.6898544	-1.0	-1.0
chr5	31526798	31526912	ENSG00000113360.16|DROSHA|ZNF622|ZNF622	950	-	3.0151904	1.3043861	-1.0	-1.0
chr5	31529039	31529106	ENSG00000113360.16|DROSHA|ZNF622|ZNF622	943	-	2.9696238	1.2427721	-1.0	-1.0
chr5	31449281	31449386	ENSG00000113360.16|DROSHA|ZNF622|ZNF622	909	-	2.7521312	1.0393994	-1.0	-1.0
chr5	31495285	31495372	ENSG00000113360.16|DROSHA|ZNF622|ZNF622	961	-	4.285389	1.4050013	-1.0	-1.0
chr5	31526258	31526443	ENSG00000113360.16|DROSHA|ZNF622|ZNF622	917	-	2.1660964	1.080348	-1.0	-1.0
chr5	31514987	31515219	ENSG00000113360.16|DROSHA|ZNF622|ZNF622	992	-	3.1825392	2.0790725	-1.0	-1.0
chr5	32143758	32143880	ENSG00000113384.13|GOLPH3|ZNF622|ZNF622	912	-	2.3096526	1.0577273	-1.0	-1.0
chr5	32414968	32415187	ENSG00000056097.15|ZFR|ZNF622|ZNF622	978	-	2.4831812	1.6519363	-1.0	-1.0
chr5	32403105	32403385	ENSG00000056097.15|ZFR|ZNF622|ZNF622	982	-	2.5453439	1.734061	-1.0	-1.0
chr5	32417647	32417762	ENSG00000056097.15|ZFR|ZNF622|ZNF622	908	-	2.3481305	1.0350467	-1.0	-1.0
chr5	32400006	32400203	ENSG00000056097.15|ZFR|ZNF622|ZNF622	996	-	3.9909718	2.4556954	-1.0	-1.0
chr5	32387583	32387699	ENSG00000056097.15|ZFR|ZNF622|ZNF622	968	-	3.153368	1.4902246	-1.0	-1.0
chr5	32388468	32388674	ENSG00000056097.15|ZFR|ZNF622|ZNF622	989	-	4.076189	1.9459195	-1.0	-1.0
chr5	32397218	32397333	ENSG00000056097.15|ZFR|ZNF622|ZNF622	990	-	6.109773	2.0017853	-1.0	-1.0
chr5	32403905	32404090	ENSG00000056097.15|ZFR|ZNF622|ZNF622	981	-	2.878799	1.7227536	-1.0	-1.0
chr5	32444621	32444751	ENSG00000056097.15|ZFR|ZNF622|ZNF622	925	-	2.0873249	1.1224409	-1.0	-1.0
chr5	32390284	32390437	ENSG00000056097.15|ZFR|ZNF622|ZNF622	964	-	2.2550716	1.4413149	-1.0	-1.0
chr5	32444228	32444378	ENSG00000056097.15|ZFR|ZNF622|ZNF622	959	-	2.2432032	1.3917526	-1.0	-1.0
chr5	32395158	32395304	ENSG00000056097.15|ZFR|ZNF622|ZNF622	1000	-	5.0709777	4.8312893	-1.0	-1.0
chr5	32385507	32385627	ENSG00000056097.15|ZFR|ZNF622|ZNF622	911	-	1.9492409	1.0507077	-1.0	-1.0
chr5	32598917	32599057	ENSG00000113387.11|SUB1|ZNF622|ZNF622	919	+	1.8765607	1.0893945	-1.0	-1.0
chr5	33448540	33448645	ENSG00000113407.13|TARS|ZNF622|ZNF622	927	+	1.627939	1.1361244	-1.0	-1.0
chr5	33461666	33461744	ENSG00000113407.13|TARS|ZNF622|ZNF622	996	+	2.8744688	2.387288	-1.0	-1.0
chr5	33440980	33441143	ENSG00000113407.13|TARS|ZNF622|ZNF622	996	+	2.3159482	2.4015055	-1.0	-1.0
chr5	33467584	33467739	ENSG00000113407.13|TARS|ZNF622|ZNF622	926	+	1.6881968	1.133624	-1.0	-1.0
chr5	33445323	33445404	ENSG00000113407.13|TARS|ZNF622|ZNF622	1000	+	3.9122233	5.597087	-1.0	-1.0
chr5	33459694	33459899	ENSG00000113407.13|TARS|ZNF622|ZNF622	994	+	2.2871304	2.2161891	-1.0	-1.0
chr5	33461157	33461295	ENSG00000113407.13|TARS|ZNF622|ZNF622	995	+	2.830557	2.2894711	-1.0	-1.0
chr5	33460911	33461064	ENSG00000113407.13|TARS|ZNF622|ZNF622	992	+	2.440861	2.1099715	-1.0	-1.0
chr5	33461905	33462006	ENSG00000113407.13|TARS|ZNF622|ZNF622	909	+	1.873059	1.0410018	-1.0	-1.0
chr5	33454944	33455049	ENSG00000113407.13|TARS|ZNF622|ZNF622	922	+	1.7548678	1.109834	-1.0	-1.0
chr5	33455586	33455704	ENSG00000113407.13|TARS|ZNF622|ZNF622	991	+	2.7754462	2.0660665	-1.0	-1.0
chr5	33453288	33453412	ENSG00000113407.13|TARS|ZNF622|ZNF622	1000	+	3.204144	3.411863	-1.0	-1.0
chr5	34179012	34179097	ENSG00000215158.9|AC138409.2|ZNF622|ZNF622	912	-	2.736963	1.056664	-1.0	-1.0
chr5	34175444	34175537	ENSG00000215158.9|AC138409.2|ZNF622|ZNF622	943	-	2.3457744	1.2450258	-1.0	-1.0
chr5	34175821	34175941	ENSG00000215158.9|AC138409.2|ZNF622|ZNF622	964	-	2.4522078	1.4485811	-1.0	-1.0
chr5	34182719	34182867	ENSG00000215158.9|AC138409.2|ZNF622|ZNF622	958	-	2.9943063	1.3770635	-1.0	-1.0
chr5	34686861	34686955	ENSG00000039560.13|RAI14|ZNF622|ZNF622	993	+	6.834965	2.1726236	-1.0	-1.0
chr5	34824205	34824395	ENSG00000039560.13|RAI14|ZNF622|ZNF622	936	+	4.561995	1.1963083	-1.0	-1.0
chr5	34757467	34757577	ENSG00000039560.13|RAI14|ZNF622|ZNF622	966	+	3.4195178	1.4671235	-1.0	-1.0
chr5	34802302	34802407	ENSG00000039560.13|RAI14|ZNF622|ZNF622	906	+	4.0874496	1.027082	-1.0	-1.0
chr5	34823415	34823865	ENSG00000039560.13|RAI14|ZNF622|ZNF622	978	+	4.044754	1.6648476	-1.0	-1.0
chr5	34915645	34915897	ENSG00000113460.12|BRIX1|ZNF622|ZNF622	999	+	3.1835287	3.153607	-1.0	-1.0
chr5	34918363	34918473	ENSG00000113460.12|BRIX1|ZNF622|ZNF622	916	+	2.221334	1.0759342	-1.0	-1.0
chr5	34925256	34925511	ENSG00000113460.12|BRIX1|ZNF622|ZNF622	930	+	2.72445	1.1562049	-1.0	-1.0
chr5	34933814	34933908	ENSG00000168724.14|DNAJC21|ZNF622|ZNF622	949	+	2.392317	1.2906471	-1.0	-1.0
chr5	34938857	34939009	ENSG00000168724.14|DNAJC21|ZNF622|ZNF622	997	+	3.189881	2.4962955	-1.0	-1.0
chr5	34953860	34954020	ENSG00000168724.14|DNAJC21|ZNF622|ZNF622	948	+	3.5907302	1.2834696	-1.0	-1.0
chr5	34950169	34950342	ENSG00000168724.14|DNAJC21|ZNF622|ZNF622	1000	+	5.272077	4.927294	-1.0	-1.0
chr5	34936143	34936266	ENSG00000168724.14|DNAJC21|ZNF622|ZNF622	1000	+	3.1999075	3.6196444	-1.0	-1.0
chr5	34929612	34929907	ENSG00000168724.14|DNAJC21|ZNF622|ZNF622	908	+	2.2958133	1.0365472	-1.0	-1.0
chr5	34944866	34945025	ENSG00000168724.14|DNAJC21|ZNF622|ZNF622	999	+	4.143703	3.0632799	-1.0	-1.0
chr5	34954602	34954802	ENSG00000168724.14|DNAJC21|ZNF622|ZNF622	966	+	2.2946267	1.464	-1.0	-1.0
chr5	34941095	34941183	ENSG00000168724.14|DNAJC21|ZNF622|ZNF622	995	+	3.5077927	2.267759	-1.0	-1.0
chr5	34935709	34935833	ENSG00000168724.14|DNAJC21|ZNF622|ZNF622	931	+	2.2867901	1.1624826	-1.0	-1.0
chr5	34937335	34937625	ENSG00000168724.14|DNAJC21|ZNF622|ZNF622	993	+	2.763738	2.1710005	-1.0	-1.0
chr5	37020468	37020653	ENSG00000164190.17|NIPBL|ZNF622|ZNF622	963	+	4.0434484	1.4373045	-1.0	-1.0
chr5	36962147	36962274	ENSG00000164190.17|NIPBL|ZNF622|ZNF622	958	+	2.5044236	1.3747756	-1.0	-1.0
chr5	36984675	36984930	ENSG00000164190.17|NIPBL|ZNF622|ZNF622	982	+	2.6375642	1.7352777	-1.0	-1.0
chr5	37063794	37064049	ENSG00000164190.17|NIPBL|ZNF622|ZNF622	947	+	2.7816432	1.2773042	-1.0	-1.0
chr5	36985215	36985355	ENSG00000164190.17|NIPBL|ZNF622|ZNF622	909	+	2.3412402	1.0385923	-1.0	-1.0
chr5	36975775	36976402	ENSG00000164190.17|NIPBL|ZNF622|ZNF622	985	+	3.1244457	1.8141736	-1.0	-1.0
chr5	37006356	37006516	ENSG00000164190.17|NIPBL|ZNF622|ZNF622	917	+	1.8666489	1.082805	-1.0	-1.0
chr5	37000988	37001078	ENSG00000164190.17|NIPBL|ZNF622|ZNF622	994	+	4.0874577	2.1992772	-1.0	-1.0
chr5	37002661	37002765	ENSG00000164190.17|NIPBL|ZNF622|ZNF622	946	+	2.6993704	1.2691659	-1.0	-1.0
chr5	37000377	37000570	ENSG00000164190.17|NIPBL|ZNF622|ZNF622	941	+	2.2197058	1.2255033	-1.0	-1.0
chr5	36986005	36986150	ENSG00000164190.17|NIPBL|ZNF622|ZNF622	919	+	3.1923482	1.094053	-1.0	-1.0
chr5	36886063	36886478	ENSG00000164190.17|NIPBL|ZNF622|ZNF622	958	+	3.6411517	1.3807261	-1.0	-1.0
chr5	37048556	37048675	ENSG00000164190.17|NIPBL|ZNF622|ZNF622	924	+	1.9954624	1.1198549	-1.0	-1.0
chr5	37044361	37044487	ENSG00000164190.17|NIPBL|ZNF622|ZNF622	937	+	2.3693423	1.201403	-1.0	-1.0
chr5	36985715	36985980	ENSG00000164190.17|NIPBL|ZNF622|ZNF622	964	+	3.0163453	1.4467006	-1.0	-1.0
chr5	37046108	37046199	ENSG00000164190.17|NIPBL|ZNF622|ZNF622	910	+	4.1292696	1.043493	-1.0	-1.0
chr5	36955496	36955637	ENSG00000164190.17|NIPBL|ZNF622|ZNF622	972	+	2.489594	1.5500644	-1.0	-1.0
chr5	36970875	36971020	ENSG00000164190.17|NIPBL|ZNF622|ZNF622	936	+	2.5158062	1.1909032	-1.0	-1.0
chr5	36885503	36885688	ENSG00000164190.17|NIPBL|ZNF622|ZNF622	973	+	4.2408967	1.5765038	-1.0	-1.0
chr5	36958103	36958203	ENSG00000164190.17|NIPBL|ZNF622|ZNF622	904	+	2.115477	1.0163931	-1.0	-1.0
chr5	36995624	36995799	ENSG00000164190.17|NIPBL|ZNF622|ZNF622	935	+	2.7852354	1.1895541	-1.0	-1.0
chr5	36876883	36877008	ENSG00000164190.17|NIPBL|ZNF622|ZNF622	903	+	2.5611966	1.0153738	-1.0	-1.0
chr5	36986155	36986301	ENSG00000164190.17|NIPBL|ZNF622|ZNF622	931	+	2.6807497	1.1611676	-1.0	-1.0
chr5	37058890	37059090	ENSG00000164190.17|NIPBL|ZNF622|ZNF622	971	+	3.2080894	1.533776	-1.0	-1.0
chr5	36885500	36885690	ENSG00000249850.1|KRT18P31|ZNF622|ZNF622	972	+	4.2287335	1.5595403	-1.0	-1.0
chr5	36886065	36886475	ENSG00000249850.1|KRT18P31|ZNF622|ZNF622	954	+	3.5093648	1.3343129	-1.0	-1.0
chr5	37323991	37324107	ENSG00000113569.15|NUP155|ZNF622|ZNF622	911	-	2.5228784	1.0488019	-1.0	-1.0
chr5	37396379	37396570	ENSG00000082068.8|WDR70|ZNF622|ZNF622	989	+	2.9569635	1.9409199	-1.0	-1.0
chr5	37379221	37379392	ENSG00000082068.8|WDR70|ZNF622|ZNF622	1000	+	5.160697	3.6853836	-1.0	-1.0
chr5	37479833	37479987	ENSG00000082068.8|WDR70|ZNF622|ZNF622	983	+	3.0954323	1.7612321	-1.0	-1.0
chr5	37381601	37381746	ENSG00000082068.8|WDR70|ZNF622|ZNF622	959	+	3.723434	1.3871853	-1.0	-1.0
chr5	37391999	37392120	ENSG00000082068.8|WDR70|ZNF622|ZNF622	1000	+	3.480385	3.4343371	-1.0	-1.0
chr5	37443238	37443372	ENSG00000082068.8|WDR70|ZNF622|ZNF622	999	+	3.9189577	2.8594623	-1.0	-1.0
chr5	37437921	37437981	ENSG00000082068.8|WDR70|ZNF622|ZNF622	901	+	2.772587	1.0062904	-1.0	-1.0
chr5	39002549	39002649	ENSG00000164327.12|RICTOR|ZNF622|ZNF622	907	-	1.8678969	1.0302724	-1.0	-1.0
chr5	38944912	38945067	ENSG00000164327.12|RICTOR|ZNF622|ZNF622	937	-	2.0509133	1.1992519	-1.0	-1.0
chr5	38967336	38967427	ENSG00000164327.12|RICTOR|ZNF622|ZNF622	976	-	4.49184	1.6178144	-1.0	-1.0
chr5	39021038	39021136	ENSG00000164327.12|RICTOR|ZNF622|ZNF622	906	-	2.050626	1.0280621	-1.0	-1.0
chr5	38945495	38945724	ENSG00000164327.12|RICTOR|ZNF622|ZNF622	977	-	2.9479926	1.6430978	-1.0	-1.0
chr5	38964791	38964892	ENSG00000164327.12|RICTOR|ZNF622|ZNF622	932	-	1.9328862	1.1655045	-1.0	-1.0
chr5	38949711	38950206	ENSG00000164327.12|RICTOR|ZNF622|ZNF622	967	-	2.7788036	1.4809606	-1.0	-1.0
chr5	38960397	38960533	ENSG00000164327.12|RICTOR|ZNF622|ZNF622	931	-	2.3789206	1.15962	-1.0	-1.0
chr5	38955594	38955699	ENSG00000164327.12|RICTOR|ZNF622|ZNF622	962	-	2.2730186	1.4216626	-1.0	-1.0
chr5	38952195	38952350	ENSG00000164327.12|RICTOR|ZNF622|ZNF622	921	-	2.3551416	1.1047922	-1.0	-1.0
chr5	38952984	38953091	ENSG00000164327.12|RICTOR|ZNF622|ZNF622	941	-	2.1698518	1.2286391	-1.0	-1.0
chr5	38954733	38954909	ENSG00000164327.12|RICTOR|ZNF622|ZNF622	978	-	3.415213	1.6566108	-1.0	-1.0
chr5	38990948	38991075	ENSG00000164327.12|RICTOR|ZNF622|ZNF622	989	-	3.5891635	1.975881	-1.0	-1.0
chr5	38959778	38959973	ENSG00000164327.12|RICTOR|ZNF622|ZNF622	921	-	2.00672	1.1047502	-1.0	-1.0
chr5	38950386	38950676	ENSG00000164327.12|RICTOR|ZNF622|ZNF622	946	-	2.6777005	1.2700652	-1.0	-1.0
chr5	39134854	39135009	ENSG00000082074.15|FYB1|ZNF622|ZNF622	988	-	3.511947	1.9177254	-1.0	-1.0
chr5	39119534	39119634	ENSG00000082074.15|FYB1|ZNF622|ZNF622	909	-	6.3006277	1.041253	-1.0	-1.0
chr5	39153447	39153604	ENSG00000082074.15|FYB1|ZNF622|ZNF622	949	-	3.4663217	1.2916182	-1.0	-1.0
chr5	39134207	39134349	ENSG00000082074.15|FYB1|ZNF622|ZNF622	950	-	5.679679	1.3037714	-1.0	-1.0
chr5	39201855	39203010	ENSG00000082074.15|FYB1|ZNF622|ZNF622	968	-	4.7563643	1.4917346	-1.0	-1.0
chr5	39137599	39137699	ENSG00000082074.15|FYB1|ZNF622|ZNF622	904	-	4.0874496	1.0191878	-1.0	-1.0
chr5	40764521	40764640	ENSG00000132356.11|PRKAA1|ZNF622|ZNF622	909	-	2.6099494	1.0407062	-1.0	-1.0
chr5	40764851	40765201	ENSG00000132356.11|PRKAA1|ZNF622|ZNF622	957	-	2.9744031	1.3662099	-1.0	-1.0
chr5	40798062	40798162	ENSG00000132356.11|PRKAA1|ZNF622|ZNF622	911	-	1.8744695	1.0483594	-1.0	-1.0
chr5	40777420	40777586	ENSG00000132356.11|PRKAA1|ZNF622|ZNF622	959	-	3.067171	1.3866186	-1.0	-1.0
chr5	40767465	40767640	ENSG00000132356.11|PRKAA1|ZNF622|ZNF622	954	-	2.7833765	1.3389502	-1.0	-1.0
chr5	41850034	41850174	ENSG00000083720.12|OXCT1|ZNF622|ZNF622	989	-	4.741303	1.9491843	-1.0	-1.0
chr5	41842674	41842779	ENSG00000083720.12|OXCT1|ZNF622|ZNF622	925	-	3.2286854	1.1256478	-1.0	-1.0
chr5	43139164	43139304	ENSG00000172262.11|ZNF131|ZNF622|ZNF622	984	+	2.9772124	1.8047483	-1.0	-1.0
chr5	43122030	43122177	ENSG00000172262.11|ZNF131|ZNF622|ZNF622	941	+	2.0540211	1.2262812	-1.0	-1.0
chr5	43068074	43068174	ENSG00000172262.11|ZNF131|ZNF622|ZNF622	904	+	2.4918518	1.0188727	-1.0	-1.0
chr5	43067253	43067403	ENSG00000172262.11|ZNF131|ZNF622|ZNF622	912	+	2.1805596	1.0546533	-1.0	-1.0
chr5	43123208	43123323	ENSG00000172262.11|ZNF131|ZNF622|ZNF622	904	+	2.7614996	1.0193659	-1.0	-1.0
chr5	43161248	43161533	ENSG00000172262.11|ZNF131|ZNF622|ZNF622	943	+	2.5212917	1.2479504	-1.0	-1.0
chr5	43297001	43297116	ENSG00000112972.14|HMGCS1|ZNF622|ZNF622	911	-	1.5462141	1.0528506	-1.0	-1.0
chr5	43294742	43294852	ENSG00000112972.14|HMGCS1|ZNF622|ZNF622	916	-	1.8033196	1.0739774	-1.0	-1.0
chr5	43295751	43295851	ENSG00000112972.14|HMGCS1|ZNF622|ZNF622	928	-	2.1468413	1.1443971	-1.0	-1.0
chr5	43292473	43292598	ENSG00000112972.14|HMGCS1|ZNF622|ZNF622	929	-	1.7794765	1.1473122	-1.0	-1.0
chr5	43298453	43298803	ENSG00000112972.14|HMGCS1|ZNF622|ZNF622	995	-	2.2296731	2.289943	-1.0	-1.0
chr5	43505984	43506114	ENSG00000172244.8|C5orf34|ZNF622|ZNF622	908	-	6.234239	1.0376567	-1.0	-1.0
chr5	43628199	43628364	ENSG00000112992.16|NNT|ZNF622|ZNF622	972	+	3.6574798	1.5489426	-1.0	-1.0
chr5	53603451	53603530	ENSG00000164258.11|NDUFS4|ZNF622|ZNF622	953	+	2.7548862	1.3236381	-1.0	-1.0
chr5	53646274	53646394	ENSG00000164258.11|NDUFS4|ZNF622|ZNF622	928	+	2.3006692	1.1398917	-1.0	-1.0
chr5	54267493	54267643	ENSG00000185305.10|ARL15|ZNF622|ZNF622	911	-	5.217312	1.0517447	-1.0	-1.0
chr5	54408454	54408521	ENSG00000249069.7|LINC01033|ZNF622|ZNF622	906	+	2.4918518	1.0276129	-1.0	-1.0
chr5	54401642	54401905	ENSG00000249069.7|LINC01033|ZNF622|ZNF622	974	+	2.7933774	1.5772064	-1.0	-1.0
chr5	54361878	54361978	ENSG00000249069.7|LINC01033|ZNF622|ZNF622	910	+	6.3006277	1.0436645	-1.0	-1.0
chr5	54403532	54403788	ENSG00000249069.7|LINC01033|ZNF622|ZNF622	958	+	2.1207173	1.37255	-1.0	-1.0
chr5	54415021	54415125	ENSG00000249069.7|LINC01033|ZNF622|ZNF622	934	+	5.2550335	1.1811209	-1.0	-1.0
chr5	55285730	55285830	ENSG00000067248.9|DHX29|ZNF622|ZNF622	911	-	2.8412998	1.049196	-1.0	-1.0
chr5	55283710	55283811	ENSG00000067248.9|DHX29|ZNF622|ZNF622	901	-	6.25	1.0056765	-1.0	-1.0
chr5	55296224	55296334	ENSG00000067248.9|DHX29|ZNF622|ZNF622	911	-	2.747075	1.0520865	-1.0	-1.0
chr5	55276275	55276406	ENSG00000067248.9|DHX29|ZNF622|ZNF622	957	-	3.887816	1.3655084	-1.0	-1.0
chr5	55283145	55283295	ENSG00000067248.9|DHX29|ZNF622|ZNF622	907	-	4.6348796	1.0312213	-1.0	-1.0
chr5	55285307	55285416	ENSG00000067248.9|DHX29|ZNF622|ZNF622	930	-	3.5556037	1.1557214	-1.0	-1.0
chr5	55289268	55289423	ENSG00000067248.9|DHX29|ZNF622|ZNF622	950	-	3.3573885	1.3009145	-1.0	-1.0
chr5	55358572	55358677	ENSG00000039123.15|SKIV2L2|ZNF622|ZNF622	918	+	2.1942477	1.0837955	-1.0	-1.0
chr5	55341680	55341771	ENSG00000039123.15|SKIV2L2|ZNF622|ZNF622	977	+	2.827818	1.6316353	-1.0	-1.0
chr5	55347012	55347132	ENSG00000039123.15|SKIV2L2|ZNF622|ZNF622	908	+	2.1482484	1.0347124	-1.0	-1.0
chr5	55400237	55400387	ENSG00000039123.15|SKIV2L2|ZNF622|ZNF622	910	+	2.7141492	1.0456402	-1.0	-1.0
chr5	55345093	55345196	ENSG00000039123.15|SKIV2L2|ZNF622|ZNF622	1000	+	8.312959	5.2971725	-1.0	-1.0
chr5	55387978	55388102	ENSG00000039123.15|SKIV2L2|ZNF622|ZNF622	909	+	6.427144	1.0416429	-1.0	-1.0
chr5	55405426	55405531	ENSG00000039123.15|SKIV2L2|ZNF622|ZNF622	902	+	2.916441	1.00741	-1.0	-1.0
chr5	55340069	55340179	ENSG00000039123.15|SKIV2L2|ZNF622|ZNF622	904	+	2.5862114	1.0181373	-1.0	-1.0
chr5	55307954	55308147	ENSG00000039123.15|SKIV2L2|ZNF622|ZNF622	989	+	2.6748734	1.9672714	-1.0	-1.0
chr5	55328698	55328811	ENSG00000039123.15|SKIV2L2|ZNF622|ZNF622	929	+	2.4525666	1.1485833	-1.0	-1.0
chr5	55324131	55324198	ENSG00000039123.15|SKIV2L2|ZNF622|ZNF622	963	+	2.655351	1.4314197	-1.0	-1.0
chr5	55422892	55422992	ENSG00000039123.15|SKIV2L2|ZNF622|ZNF622	910	+	6.3006277	1.0436645	-1.0	-1.0
chr5	55349572	55349652	ENSG00000039123.15|SKIV2L2|ZNF622|ZNF622	906	+	2.4918518	1.0257589	-1.0	-1.0
chr5	55322326	55322464	ENSG00000039123.15|SKIV2L2|ZNF622|ZNF622	915	+	1.935027	1.0728067	-1.0	-1.0
chr5	55344521	55344620	ENSG00000039123.15|SKIV2L2|ZNF622|ZNF622	931	+	2.0660894	1.1635287	-1.0	-1.0
chr5	55957208	55957291	ENSG00000134352.19|IL6ST|ZNF622|ZNF622	939	-	3.4262595	1.2181106	-1.0	-1.0
chr5	57249351	57249571	ENSG00000062194.15|GPBP1|ZNF622|ZNF622	946	+	2.6680465	1.269438	-1.0	-1.0
chr5	57247104	57247215	ENSG00000062194.15|GPBP1|ZNF622|ZNF622	919	+	1.6688803	1.09326	-1.0	-1.0
chr5	57231097	57231321	ENSG00000062194.15|GPBP1|ZNF622|ZNF622	999	+	3.348624	2.9858444	-1.0	-1.0
chr5	57176022	57176400	ENSG00000062194.15|GPBP1|ZNF622|ZNF622	972	+	2.726583	1.5479242	-1.0	-1.0
chr5	57235965	57236032	ENSG00000062194.15|GPBP1|ZNF622|ZNF622	977	+	2.6355882	1.6476008	-1.0	-1.0
chr5	57262793	57262968	ENSG00000062194.15|GPBP1|ZNF622|ZNF622	915	+	2.7439744	1.0698174	-1.0	-1.0
chr5	57250953	57251141	ENSG00000062194.15|GPBP1|ZNF622|ZNF622	978	+	2.4114645	1.6524608	-1.0	-1.0
chr5	57246317	57246484	ENSG00000062194.15|GPBP1|ZNF622|ZNF622	929	+	2.0013359	1.1473762	-1.0	-1.0
chr5	57262593	57262763	ENSG00000062194.15|GPBP1|ZNF622|ZNF622	922	+	2.0530932	1.1105014	-1.0	-1.0
chr5	57261179	57261282	ENSG00000062194.15|GPBP1|ZNF622|ZNF622	947	+	2.3213387	1.27597	-1.0	-1.0
chr5	60686961	60687106	ENSG00000035499.12|DEPDC1B|ZNF622|ZNF622	966	-	3.559293	1.4676245	-1.0	-1.0
chr5	60700045	60700180	ENSG00000035499.12|DEPDC1B|ZNF622|ZNF622	994	-	4.095867	2.209233	-1.0	-1.0
chr5	61152758	61152953	ENSG00000164182.10|NDUFAF2|ZNF622|ZNF622	938	+	2.6400828	1.2093117	-1.0	-1.0
chr5	61073124	61073214	ENSG00000164182.10|NDUFAF2|ZNF622|ZNF622	976	+	4.392304	1.6262422	-1.0	-1.0
chr5	60945128	60945308	ENSG00000164182.10|NDUFAF2|ZNF622|ZNF622	977	+	3.3830726	1.6356274	-1.0	-1.0
chr5	61161087	61161222	ENSG00000188725.7|SMIM15|ZNF622|ZNF622	961	-	2.6141205	1.4081999	-1.0	-1.0
chr5	62373686	62373826	ENSG00000068796.16|KIF2A|ZNF622|ZNF622	959	+	2.789568	1.3895953	-1.0	-1.0
chr5	62355158	62355254	ENSG00000068796.16|KIF2A|ZNF622|ZNF622	943	+	2.2801077	1.2475839	-1.0	-1.0
chr5	62363734	62363894	ENSG00000068796.16|KIF2A|ZNF622|ZNF622	922	+	2.1984572	1.1097717	-1.0	-1.0
chr5	62385483	62385608	ENSG00000068796.16|KIF2A|ZNF622|ZNF622	928	+	2.208125	1.1424323	-1.0	-1.0
chr5	62347129	62347224	ENSG00000068796.16|KIF2A|ZNF622|ZNF622	952	+	2.4594312	1.3153036	-1.0	-1.0
chr5	62348062	62348162	ENSG00000068796.16|KIF2A|ZNF622|ZNF622	936	+	2.0179222	1.1930705	-1.0	-1.0
chr5	62484038	62484208	ENSG00000068796.16|KIF2A|ZNF622|ZNF622	907	+	2.5527523	1.0303681	-1.0	-1.0
chr5	62487758	62487908	ENSG00000068796.16|KIF2A|ZNF622|ZNF622	909	+	2.2592835	1.0399895	-1.0	-1.0
chr5	62306321	62306516	ENSG00000068796.16|KIF2A|ZNF622|ZNF622	922	+	3.372158	1.1076235	-1.0	-1.0
chr5	62353274	62353375	ENSG00000068796.16|KIF2A|ZNF622|ZNF622	942	+	2.0000005	1.2392983	-1.0	-1.0
chr5	62437303	62437403	ENSG00000068796.16|KIF2A|ZNF622|ZNF622	905	+	3.16992	1.0222999	-1.0	-1.0
chr5	62363177	62363320	ENSG00000068796.16|KIF2A|ZNF622|ZNF622	993	+	3.7272274	2.1785545	-1.0	-1.0
chr5	62381117	62381253	ENSG00000068796.16|KIF2A|ZNF622|ZNF622	951	+	3.559787	1.313693	-1.0	-1.0
chr5	62487770	62487861	ENSG00000086200.16|IPO11|ZNF622|ZNF622	900	+	2.0874627	1.0021111	-1.0	-1.0
chr5	62437273	62437403	ENSG00000086200.16|IPO11|ZNF622|ZNF622	903	+	2.8972042	1.0121946	-1.0	-1.0
chr5	62484039	62484162	ENSG00000086200.16|IPO11|ZNF622|ZNF622	905	+	2.4346325	1.0238812	-1.0	-1.0
chr5	64769059	64769188	ENSG00000153015.15|CWC27|ZNF622|ZNF622	941	+	3.273718	1.2288226	-1.0	-1.0
chr5	64804283	64804428	ENSG00000153015.15|CWC27|ZNF622|ZNF622	909	+	2.73285	1.040968	-1.0	-1.0
chr5	65528481	65528578	ENSG00000123219.12|CENPK|ZNF622|ZNF622	912	-	3.2094483	1.0552053	-1.0	-1.0
chr5	65554796	65554916	ENSG00000123219.12|CENPK|ZNF622|ZNF622	934	-	2.518091	1.1830167	-1.0	-1.0
chr5	65529116	65529221	ENSG00000123219.12|CENPK|ZNF622|ZNF622	926	-	2.378511	1.1284285	-1.0	-1.0
chr5	65561444	65561549	ENSG00000123219.12|CENPK|ZNF622|ZNF622	906	-	2.6629627	1.024709	-1.0	-1.0
chr5	65579455	65579613	ENSG00000113593.11|PPWD1|ZNF622|ZNF622	945	+	3.2474458	1.2560542	-1.0	-1.0
chr5	65587282	65587382	ENSG00000113593.11|PPWD1|ZNF622|ZNF622	903	+	2.6629624	1.0153112	-1.0	-1.0
chr5	65582990	65583230	ENSG00000113593.11|PPWD1|ZNF622|ZNF622	980	+	3.0137112	1.7037064	-1.0	-1.0
chr5	65563506	65563696	ENSG00000113593.11|PPWD1|ZNF622|ZNF622	942	+	4.49234	1.2393901	-1.0	-1.0
chr5	65563255	65563506	ENSG00000113593.11|PPWD1|ZNF622|ZNF622	993	+	2.8737166	2.1709018	-1.0	-1.0
chr5	65610910	65611010	ENSG00000113595.14|TRIM23|ZNF622|ZNF622	902	-	3.1699197	1.0077598	-1.0	-1.0
chr5	66046352	66046538	ENSG00000112851.14|ERBIN|ZNF622|ZNF622	977	+	3.4838352	1.646364	-1.0	-1.0
chr5	66044136	66044310	ENSG00000112851.14|ERBIN|ZNF622|ZNF622	963	+	2.5460606	1.4335498	-1.0	-1.0
chr5	66038382	66038482	ENSG00000112851.14|ERBIN|ZNF622|ZNF622	901	+	2.0	1.0027684	-1.0	-1.0
chr5	65994751	65994864	ENSG00000112851.14|ERBIN|ZNF622|ZNF622	902	+	1.9689636	1.0081402	-1.0	-1.0
chr5	66023256	66023364	ENSG00000112851.14|ERBIN|ZNF622|ZNF622	952	+	3.0291352	1.3214548	-1.0	-1.0
chr5	66053700	66053825	ENSG00000112851.14|ERBIN|ZNF622|ZNF622	907	+	2.5887904	1.032123	-1.0	-1.0
chr5	65926574	65926806	ENSG00000112851.14|ERBIN|ZNF622|ZNF622	957	+	1.9370126	1.363312	-1.0	-1.0
chr5	66164793	66164893	ENSG00000153914.15|SREK1|ZNF622|ZNF622	902	+	2.025535	1.0076188	-1.0	-1.0
chr5	66177461	66177658	ENSG00000153914.15|SREK1|ZNF622|ZNF622	999	+	4.95402	3.0273683	-1.0	-1.0
chr5	66162413	66162573	ENSG00000153914.15|SREK1|ZNF622|ZNF622	972	+	2.4762704	1.5486823	-1.0	-1.0
chr5	66174903	66175041	ENSG00000153914.15|SREK1|ZNF622|ZNF622	985	+	4.839305	1.8275774	-1.0	-1.0
chr5	66144372	66144472	ENSG00000153914.15|SREK1|ZNF622|ZNF622	910	+	1.8875257	1.045593	-1.0	-1.0
chr5	66179583	66179783	ENSG00000153914.15|SREK1|ZNF622|ZNF622	962	+	4.0921936	1.4217219	-1.0	-1.0
chr5	66162108	66162268	ENSG00000153914.15|SREK1|ZNF622|ZNF622	971	+	2.6202166	1.5393966	-1.0	-1.0
chr5	66163743	66163963	ENSG00000153914.15|SREK1|ZNF622|ZNF622	981	+	2.7384143	1.7140554	-1.0	-1.0
chr5	66170589	66170947	ENSG00000153914.15|SREK1|ZNF622|ZNF622	922	+	5.8207507	1.1102147	-1.0	-1.0
chr5	66159159	66159329	ENSG00000153914.15|SREK1|ZNF622|ZNF622	916	+	1.7729179	1.0765485	-1.0	-1.0
chr5	66170033	66170170	ENSG00000153914.15|SREK1|ZNF622|ZNF622	918	+	2.6332357	1.087286	-1.0	-1.0
chr5	66178718	66178983	ENSG00000153914.15|SREK1|ZNF622|ZNF622	992	+	3.1138215	2.1189425	-1.0	-1.0
chr5	66158799	66158959	ENSG00000153914.15|SREK1|ZNF622|ZNF622	945	+	2.659931	1.2574995	-1.0	-1.0
chr5	66178998	66179403	ENSG00000153914.15|SREK1|ZNF622|ZNF622	983	+	2.759562	1.7718582	-1.0	-1.0
chr5	69174250	69174385	ENSG00000134057.14|CCNB1|ZNF622|ZNF622	967	+	2.5711854	1.4822009	-1.0	-1.0
chr5	69167174	69167329	ENSG00000134057.14|CCNB1|ZNF622|ZNF622	929	+	1.6861124	1.1468505	-1.0	-1.0
chr5	69174876	69175113	ENSG00000134057.14|CCNB1|ZNF622|ZNF622	952	+	1.8899195	1.3208997	-1.0	-1.0
chr5	69175396	69175537	ENSG00000134057.14|CCNB1|ZNF622|ZNF622	956	+	2.1647825	1.3524525	-1.0	-1.0
chr5	69168172	69168343	ENSG00000134057.14|CCNB1|ZNF622|ZNF622	989	+	2.5956044	1.9438068	-1.0	-1.0
chr5	69171269	69171452	ENSG00000134057.14|CCNB1|ZNF622|ZNF622	997	+	2.865318	2.52433	-1.0	-1.0
chr5	69167907	69168078	ENSG00000134057.14|CCNB1|ZNF622|ZNF622	989	+	2.261938	1.9566551	-1.0	-1.0
chr5	69364922	69365077	ENSG00000273841.4|TAF9|ZNF622|ZNF622	906	-	2.8794756	1.0272142	-1.0	-1.0
chr5	69364923	69365073	ENSG00000085231.13|AK6|ZNF622|ZNF622	913	-	2.9353352	1.0608771	-1.0	-1.0
chr5	69572444	69572559	ENSG00000183474.15|GTF2H2C|ZNF622|ZNF622	951	+	3.4327917	1.3104398	-1.0	-1.0
chr5	71055304	71055457	ENSG00000145736.14|GTF2H2|ZNF622|ZNF622	975	-	3.6012745	1.6018595	-1.0	-1.0
chr5	71467353	71467487	ENSG00000145734.18|BDP1|ZNF622|ZNF622	997	+	4.068446	2.543299	-1.0	-1.0
chr5	71522303	71522490	ENSG00000145734.18|BDP1|ZNF622|ZNF622	993	+	6.0147076	2.1577492	-1.0	-1.0
chr5	71483841	71483896	ENSG00000145734.18|BDP1|ZNF622|ZNF622	990	+	3.954191	1.9820602	-1.0	-1.0
chr5	71495184	71495408	ENSG00000145734.18|BDP1|ZNF622|ZNF622	959	+	3.6618047	1.3890501	-1.0	-1.0
chr5	71516085	71516271	ENSG00000145734.18|BDP1|ZNF622|ZNF622	965	+	3.2709892	1.4559618	-1.0	-1.0
chr5	71514943	71515122	ENSG00000145734.18|BDP1|ZNF622|ZNF622	985	+	4.1104546	1.8180385	-1.0	-1.0
chr5	71458578	71458843	ENSG00000145734.18|BDP1|ZNF622|ZNF622	972	+	3.0804682	1.54578	-1.0	-1.0
chr5	71510889	71511184	ENSG00000145734.18|BDP1|ZNF622|ZNF622	977	+	3.25619	1.6373029	-1.0	-1.0
chr5	71509479	71510859	ENSG00000145734.18|BDP1|ZNF622|ZNF622	983	+	4.7090383	1.7716407	-1.0	-1.0
chr5	71523938	71524248	ENSG00000145734.18|BDP1|ZNF622|ZNF622	926	+	2.5625584	1.1318301	-1.0	-1.0
chr5	71497269	71497426	ENSG00000145734.18|BDP1|ZNF622|ZNF622	951	+	3.887429	1.3098449	-1.0	-1.0
chr5	71542109	71542234	ENSG00000145734.18|BDP1|ZNF622|ZNF622	910	+	2.759078	1.0440233	-1.0	-1.0
chr5	71466095	71466221	ENSG00000145734.18|BDP1|ZNF622|ZNF622	996	+	4.436448	2.401406	-1.0	-1.0
chr5	71489403	71489682	ENSG00000145734.18|BDP1|ZNF622|ZNF622	994	+	3.9000642	2.2023847	-1.0	-1.0
chr5	71486488	71486627	ENSG00000145734.18|BDP1|ZNF622|ZNF622	964	+	4.323185	1.4397634	-1.0	-1.0
chr5	71464057	71464117	ENSG00000145734.18|BDP1|ZNF622|ZNF622	930	+	2.4329586	1.1544656	-1.0	-1.0
chr5	71522760	71522949	ENSG00000145734.18|BDP1|ZNF622|ZNF622	986	+	3.4600315	1.8584442	-1.0	-1.0
chr5	71539556	71539649	ENSG00000145734.18|BDP1|ZNF622|ZNF622	996	+	7.057358	2.4336314	-1.0	-1.0
chr5	71504620	71504751	ENSG00000145734.18|BDP1|ZNF622|ZNF622	964	+	3.0240893	1.4411502	-1.0	-1.0
chr5	71512290	71512390	ENSG00000145734.18|BDP1|ZNF622|ZNF622	901	+	2.6244884	1.0053961	-1.0	-1.0
chr5	71502598	71502791	ENSG00000145734.18|BDP1|ZNF622|ZNF622	981	+	4.289289	1.724629	-1.0	-1.0
chr5	71549419	71549534	ENSG00000145734.18|BDP1|ZNF622|ZNF622	912	+	2.473452	1.0559347	-1.0	-1.0
chr5	71455619	71456084	ENSG00000145734.18|BDP1|ZNF622|ZNF622	972	+	3.3208418	1.5482728	-1.0	-1.0
chr5	71513184	71513407	ENSG00000145734.18|BDP1|ZNF622|ZNF622	966	+	3.7209988	1.4721591	-1.0	-1.0
chr5	71560076	71560176	ENSG00000145734.18|BDP1|ZNF622|ZNF622	901	+	2.4594305	1.0029316	-1.0	-1.0
chr5	71461816	71461921	ENSG00000145734.18|BDP1|ZNF622|ZNF622	925	+	2.8906775	1.1267163	-1.0	-1.0
chr5	71501561	71501653	ENSG00000145734.18|BDP1|ZNF622|ZNF622	995	+	6.9972367	2.263605	-1.0	-1.0
chr5	71517321	71517452	ENSG00000145734.18|BDP1|ZNF622|ZNF622	909	+	2.4363153	1.0431617	-1.0	-1.0
chr5	72198065	72198515	ENSG00000131711.14|MAP1B|ZNF622|ZNF622	950	+	2.836764	1.297607	-1.0	-1.0
chr5	72200085	72200367	ENSG00000131711.14|MAP1B|ZNF622|ZNF622	957	+	2.7022252	1.363628	-1.0	-1.0
chr5	72107448	72107578	ENSG00000131711.14|MAP1B|ZNF622|ZNF622	906	+	2.672331	1.025389	-1.0	-1.0
chr5	72199365	72199790	ENSG00000131711.14|MAP1B|ZNF622|ZNF622	976	+	3.8103697	1.6234125	-1.0	-1.0
chr5	72198545	72198710	ENSG00000131711.14|MAP1B|ZNF622|ZNF622	918	+	2.5893707	1.0851052	-1.0	-1.0
chr5	72195400	72197990	ENSG00000131711.14|MAP1B|ZNF622|ZNF622	994	+	3.6527874	2.2528088	-1.0	-1.0
chr5	72198785	72199360	ENSG00000131711.14|MAP1B|ZNF622|ZNF622	989	+	3.5678754	1.9427575	-1.0	-1.0
chr5	72193865	72195335	ENSG00000131711.14|MAP1B|ZNF622|ZNF622	984	+	4.063911	1.788414	-1.0	-1.0
chr5	72865625	72865730	ENSG00000083312.17|TNPO1|ZNF622|ZNF622	903	+	1.8412592	1.0138365	-1.0	-1.0
chr5	72887069	72887174	ENSG00000083312.17|TNPO1|ZNF622|ZNF622	905	+	1.966213	1.0216546	-1.0	-1.0
chr5	72883063	72883232	ENSG00000083312.17|TNPO1|ZNF622|ZNF622	992	+	3.033372	2.1023426	-1.0	-1.0
chr5	72848384	72848498	ENSG00000083312.17|TNPO1|ZNF622|ZNF622	912	+	1.8645902	1.0575325	-1.0	-1.0
chr5	72990711	72990864	ENSG00000157107.13|FCHO2|ZNF622|ZNF622	997	+	4.733839	2.4945927	-1.0	-1.0
chr5	73068649	73068774	ENSG00000157107.13|FCHO2|ZNF622|ZNF622	996	+	3.8423748	2.4025884	-1.0	-1.0
chr5	72990502	72990617	ENSG00000157107.13|FCHO2|ZNF622|ZNF622	902	+	2.4360645	1.0068134	-1.0	-1.0
chr5	73052331	73052481	ENSG00000157107.13|FCHO2|ZNF622|ZNF622	971	+	2.7668028	1.531869	-1.0	-1.0
chr5	73074741	73074853	ENSG00000157107.13|FCHO2|ZNF622|ZNF622	941	+	3.286036	1.2313485	-1.0	-1.0
chr5	73063840	73063940	ENSG00000157107.13|FCHO2|ZNF622|ZNF622	906	+	6.442646	1.0285761	-1.0	-1.0
chr5	72968497	72968589	ENSG00000157107.13|FCHO2|ZNF622|ZNF622	975	+	2.807354	1.6088705	-1.0	-1.0
chr5	73037142	73037215	ENSG00000157107.13|FCHO2|ZNF622|ZNF622	972	+	4.3219147	1.5543345	-1.0	-1.0
chr5	73015625	73015724	ENSG00000157107.13|FCHO2|ZNF622|ZNF622	983	+	4.5545754	1.7643298	-1.0	-1.0
chr5	73498667	73498767	ENSG00000145741.15|BTF3|ZNF622|ZNF622	904	+	6.1975336	1.0179696	-1.0	-1.0
chr5	73502487	73502617	ENSG00000145741.15|BTF3|ZNF622|ZNF622	978	+	1.9116153	1.6618458	-1.0	-1.0
chr5	73498477	73498632	ENSG00000145741.15|BTF3|ZNF622|ZNF622	953	+	1.5497396	1.3318489	-1.0	-1.0
chr5	73499133	73499283	ENSG00000145741.15|BTF3|ZNF622|ZNF622	990	+	1.9252142	2.0113785	-1.0	-1.0
chr5	73562770	73562940	ENSG00000164331.9|ANKRA2|ZNF622|ZNF622	931	-	2.864741	1.1619421	-1.0	-1.0
chr5	73565416	73565516	ENSG00000164331.9|ANKRA2|ZNF622|ZNF622	901	-	2.6244884	1.0058627	-1.0	-1.0
chr5	74745677	74745847	ENSG00000164347.17|GFM2|ZNF622|ZNF622	983	-	6.6852875	1.7798222	-1.0	-1.0
chr5	74769213	74769438	ENSG00000164346.9|NSA2|ZNF622|ZNF622	983	+	3.658835	1.7812093	-1.0	-1.0
chr5	74769000	74769110	ENSG00000164346.9|NSA2|ZNF622|ZNF622	909	+	1.8885041	1.0393277	-1.0	-1.0
chr5	74776603	74776793	ENSG00000164346.9|NSA2|ZNF622|ZNF622	958	+	2.3722672	1.3756219	-1.0	-1.0
chr5	74770630	74770805	ENSG00000164346.9|NSA2|ZNF622|ZNF622	999	+	3.3029203	3.0978088	-1.0	-1.0
chr5	74773867	74774060	ENSG00000164346.9|NSA2|ZNF622|ZNF622	946	+	1.995312	1.2645013	-1.0	-1.0
chr5	75354542	75354672	ENSG00000113161.15|HMGCR|ZNF622|ZNF622	917	+	1.776955	1.0789177	-1.0	-1.0
chr5	75355060	75355235	ENSG00000113161.15|HMGCR|ZNF622|ZNF622	954	+	2.5324116	1.3418405	-1.0	-1.0
chr5	75359204	75359304	ENSG00000113161.15|HMGCR|ZNF622|ZNF622	901	+	1.8278195	1.0038452	-1.0	-1.0
chr5	75360036	75360136	ENSG00000113161.15|HMGCR|ZNF622|ZNF622	901	+	1.7369661	1.0039634	-1.0	-1.0
chr5	75360287	75360402	ENSG00000113161.15|HMGCR|ZNF622|ZNF622	919	+	2.137055	1.0932858	-1.0	-1.0
chr5	75359397	75359532	ENSG00000113161.15|HMGCR|ZNF622|ZNF622	916	+	1.898608	1.0776907	-1.0	-1.0
chr5	75351447	75351610	ENSG00000113161.15|HMGCR|ZNF622|ZNF622	992	+	2.7368622	2.0860474	-1.0	-1.0
chr5	75358721	75358827	ENSG00000113161.15|HMGCR|ZNF622|ZNF622	907	+	1.9623368	1.0312912	-1.0	-1.0
chr5	75511421	75511581	ENSG00000113163.15|COL4A3BP|ZNF622|ZNF622	914	-	2.2693248	1.0635134	-1.0	-1.0
chr5	75419340	75419424	ENSG00000113163.15|COL4A3BP|ZNF622|ZNF622	942	-	3.285397	1.2377913	-1.0	-1.0
chr5	75411010	75411103	ENSG00000113163.15|COL4A3BP|ZNF622|ZNF622	902	-	4.087449	1.009744	-1.0	-1.0
chr5	75402971	75403058	ENSG00000113163.15|COL4A3BP|ZNF622|ZNF622	968	-	3.5849574	1.4882095	-1.0	-1.0
chr5	75389591	75389687	ENSG00000113163.15|COL4A3BP|ZNF622|ZNF622	975	-	4.392304	1.6094009	-1.0	-1.0
chr5	75426370	75426478	ENSG00000113163.15|COL4A3BP|ZNF622|ZNF622	969	-	4.367449	1.5090333	-1.0	-1.0
chr5	75425360	75425490	ENSG00000113163.15|COL4A3BP|ZNF622|ZNF622	970	-	5.034868	1.5247228	-1.0	-1.0
chr5	75581208	75581433	ENSG00000122008.15|POLK|ZNF622|ZNF622	961	+	3.422167	1.4096714	-1.0	-1.0
chr5	75552470	75552580	ENSG00000122008.15|POLK|ZNF622|ZNF622	909	+	6.2493877	1.0395875	-1.0	-1.0
chr5	75596486	75596596	ENSG00000122008.15|POLK|ZNF622|ZNF622	905	+	2.650138	1.020467	-1.0	-1.0
chr5	76461569	76461669	ENSG00000145703.15|IQGAP2|ZNF622|ZNF622	993	+	6.9020796	2.1415477	-1.0	-1.0
chr5	76562395	76562540	ENSG00000145703.15|IQGAP2|ZNF622|ZNF622	926	+	6.3728952	1.1331375	-1.0	-1.0
chr5	76590472	76590586	ENSG00000145703.15|IQGAP2|ZNF622|ZNF622	932	+	3.564923	1.1668665	-1.0	-1.0
chr5	77708241	77708421	ENSG00000171530.13|TBCA|ZNF622|ZNF622	997	-	2.9418938	2.468181	-1.0	-1.0
chr5	77693185	77693352	ENSG00000171530.13|TBCA|ZNF622|ZNF622	995	-	3.5616498	2.3133967	-1.0	-1.0
chr5	77691255	77691485	ENSG00000171530.13|TBCA|ZNF622|ZNF622	995	-	4.422731	2.3196201	-1.0	-1.0
chr5	77776204	77776361	ENSG00000171530.13|TBCA|ZNF622|ZNF622	959	-	2.1552274	1.3867369	-1.0	-1.0
chr5	78267519	78267595	ENSG00000132842.13|AP3B1|ZNF622|ZNF622	977	-	2.429988	1.639706	-1.0	-1.0
chr5	78294564	78294729	ENSG00000132842.13|AP3B1|ZNF622|ZNF622	930	-	2.298821	1.1546453	-1.0	-1.0
chr5	78216054	78216237	ENSG00000132842.13|AP3B1|ZNF622|ZNF622	945	-	2.2811382	1.2607921	-1.0	-1.0
chr5	78240861	78240936	ENSG00000132842.13|AP3B1|ZNF622|ZNF622	901	-	2.4918518	1.0053464	-1.0	-1.0
chr5	78141142	78141297	ENSG00000132842.13|AP3B1|ZNF622|ZNF622	934	-	2.6709404	1.1826632	-1.0	-1.0
chr5	78165609	78165672	ENSG00000132842.13|AP3B1|ZNF622|ZNF622	911	-	2.736963	1.052706	-1.0	-1.0
chr5	78116125	78116234	ENSG00000132842.13|AP3B1|ZNF622|ZNF622	995	-	4.9305944	2.3409083	-1.0	-1.0
chr5	78177338	78177436	ENSG00000132842.13|AP3B1|ZNF622|ZNF622	967	-	2.6244903	1.4842458	-1.0	-1.0
chr5	78181506	78181662	ENSG00000132842.13|AP3B1|ZNF622|ZNF622	987	-	3.1487203	1.8707112	-1.0	-1.0
chr5	78228143	78228239	ENSG00000132842.13|AP3B1|ZNF622|ZNF622	972	-	3.2223897	1.5522951	-1.0	-1.0
chr5	78113751	78113923	ENSG00000132842.13|AP3B1|ZNF622|ZNF622	992	-	3.4988432	2.115751	-1.0	-1.0
chr5	78175783	78175838	ENSG00000132842.13|AP3B1|ZNF622|ZNF622	943	-	3.321923	1.2421412	-1.0	-1.0
chr5	78175625	78175697	ENSG00000132842.13|AP3B1|ZNF622|ZNF622	934	-	3.3575468	1.1772592	-1.0	-1.0
chr5	78294439	78294559	ENSG00000132842.13|AP3B1|ZNF622|ZNF622	951	-	2.104022	1.305522	-1.0	-1.0
chr5	78156257	78156362	ENSG00000132842.13|AP3B1|ZNF622|ZNF622	958	-	3.522192	1.3765461	-1.0	-1.0
chr5	78110206	78110354	ENSG00000132842.13|AP3B1|ZNF622|ZNF622	938	-	3.0842285	1.2081634	-1.0	-1.0
chr5	78175127	78175367	ENSG00000132842.13|AP3B1|ZNF622|ZNF622	965	-	3.53482	1.45103	-1.0	-1.0
chr5	78225541	78225608	ENSG00000132842.13|AP3B1|ZNF622|ZNF622	971	-	6.5719304	1.5360991	-1.0	-1.0
chr5	79314446	79314556	ENSG00000152409.8|JMY|ZNF622|ZNF622	912	+	6.316931	1.0538256	-1.0	-1.0
chr5	79314691	79314846	ENSG00000152409.8|JMY|ZNF622|ZNF622	919	+	2.8486845	1.092477	-1.0	-1.0
chr5	79277934	79278049	ENSG00000152409.8|JMY|ZNF622|ZNF622	910	+	6.287542	1.0474075	-1.0	-1.0
chr5	79300680	79300840	ENSG00000152409.8|JMY|ZNF622|ZNF622	916	+	3.1998498	1.0767318	-1.0	-1.0
chr5	79291169	79291294	ENSG00000152409.8|JMY|ZNF622|ZNF622	911	+	6.008946	1.0487572	-1.0	-1.0
chr5	79314311	79314441	ENSG00000152409.8|JMY|ZNF622|ZNF622	928	+	3.186884	1.1428665	-1.0	-1.0
chr5	79619621	79619785	ENSG00000164329.13|PAPD4|ZNF622|ZNF622	907	+	2.2487035	1.0305378	-1.0	-1.0
chr5	80656410	80656531	ENSG00000113318.9|MSH3|ZNF622|ZNF622	950	+	3.5583806	1.2981492	-1.0	-1.0
chr5	81304699	81304859	ENSG00000131732.11|ZCCHC9|ZNF622|ZNF622	970	+	3.5354936	1.5288885	-1.0	-1.0
chr5	81304989	81305139	ENSG00000131732.11|ZCCHC9|ZNF622|ZNF622	913	+	2.165975	1.0586146	-1.0	-1.0
chr5	82277833	82277933	ENSG00000186468.12|RPS23|ZNF622|ZNF622	900	-	1.2556555	1.0013151	-1.0	-1.0
chr5	87337971	87338086	ENSG00000145715.14|RASA1|ZNF622|ZNF622	915	+	6.4398236	1.0695953	-1.0	-1.0
chr5	87407975	87408186	ENSG00000134480.13|CCNH|ZNF622|ZNF622	943	-	2.4880846	1.2474118	-1.0	-1.0
chr5	87394961	87395104	ENSG00000134480.13|CCNH|ZNF622|ZNF622	999	-	4.711003	3.0243752	-1.0	-1.0
chr5	87399393	87399505	ENSG00000134480.13|CCNH|ZNF622|ZNF622	993	-	2.5943484	2.1728206	-1.0	-1.0
chr5	87394356	87394526	ENSG00000134480.13|CCNH|ZNF622|ZNF622	946	-	2.6229777	1.2663293	-1.0	-1.0
chr5	87411228	87411328	ENSG00000134480.13|CCNH|ZNF622|ZNF622	905	-	1.9593583	1.0208938	-1.0	-1.0
chr5	87404841	87404946	ENSG00000134480.13|CCNH|ZNF622|ZNF622	916	-	2.208926	1.0778455	-1.0	-1.0
chr5	87412669	87412879	ENSG00000134480.13|CCNH|ZNF622|ZNF622	940	-	1.9273958	1.2251153	-1.0	-1.0
chr5	88228440	88228528	ENSG00000164180.13|TMEM161B|ZNF622|ZNF622	912	-	3.2094483	1.0537492	-1.0	-1.0
chr5	88282041	88282106	ENSG00000247828.7|TMEM161B-AS1|ZNF622|ZNF622	960	+	4.285389	1.3990517	-1.0	-1.0
chr5	88287435	88287630	ENSG00000247828.7|TMEM161B-AS1|ZNF622|ZNF622	961	+	2.7629714	1.4113153	-1.0	-1.0
chr5	88731731	88731836	ENSG00000081189.15|MEF2C|ZNF622|ZNF622	904	-	6.1975336	1.018949	-1.0	-1.0
chr5	88804650	88804801	ENSG00000081189.15|MEF2C|ZNF622|ZNF622	969	-	5.177943	1.5058179	-1.0	-1.0
chr5	90393985	90394085	ENSG00000153140.8|CETN3|ZNF622|ZNF622	904	-	3.16992	1.0178566	-1.0	-1.0
chr5	90405628	90405793	ENSG00000153140.8|CETN3|ZNF622|ZNF622	953	-	3.3062127	1.328012	-1.0	-1.0
chr5	90409644	90409786	ENSG00000153140.8|CETN3|ZNF622|ZNF622	949	-	2.4357672	1.292989	-1.0	-1.0
chr5	90399291	90399541	ENSG00000153140.8|CETN3|ZNF622|ZNF622	994	-	4.9969163	2.2471354	-1.0	-1.0
chr5	90525034	90525254	ENSG00000176018.12|LYSMD3|ZNF622|ZNF622	943	-	2.291725	1.2423158	-1.0	-1.0
chr5	90529447	90529584	ENSG00000176018.12|LYSMD3|ZNF622|ZNF622	948	-	2.9191332	1.2824898	-1.0	-1.0
chr5	90694159	90694284	ENSG00000164199.16|ADGRV1|ZNF622|ZNF622	906	+	2.632277	1.028643	-1.0	-1.0
chr5	90645987	90646091	ENSG00000164199.16|ADGRV1|ZNF622|ZNF622	972	+	3.2813563	1.5560427	-1.0	-1.0
chr5	90675282	90675445	ENSG00000164199.16|ADGRV1|ZNF622|ZNF622	952	+	3.287238	1.3155346	-1.0	-1.0
chr5	90745610	90745750	ENSG00000164199.16|ADGRV1|ZNF622|ZNF622	967	+	4.4921193	1.4855793	-1.0	-1.0
chr5	90652350	90652455	ENSG00000164199.16|ADGRV1|ZNF622|ZNF622	903	+	6.1975336	1.0137553	-1.0	-1.0
chr5	90651603	90651718	ENSG00000164199.16|ADGRV1|ZNF622|ZNF622	930	+	3.4688013	1.1553932	-1.0	-1.0
chr5	90653558	90653693	ENSG00000164199.16|ADGRV1|ZNF622|ZNF622	955	+	3.662665	1.3429848	-1.0	-1.0
chr5	90653748	90653928	ENSG00000164199.16|ADGRV1|ZNF622|ZNF622	938	+	6.214497	1.2098964	-1.0	-1.0
chr5	90777904	90778009	ENSG00000164199.16|ADGRV1|ZNF622|ZNF622	937	+	2.807353	1.2014016	-1.0	-1.0
chr5	90689880	90690070	ENSG00000164199.16|ADGRV1|ZNF622|ZNF622	953	+	4.027551	1.3296889	-1.0	-1.0
chr5	90643807	90643907	ENSG00000164199.16|ADGRV1|ZNF622|ZNF622	903	+	6.3006268	1.0150164	-1.0	-1.0
chr5	90778864	90779059	ENSG00000164199.16|ADGRV1|ZNF622|ZNF622	963	+	3.1639705	1.4324244	-1.0	-1.0
chr5	90647622	90647727	ENSG00000164199.16|ADGRV1|ZNF622|ZNF622	909	+	2.6999626	1.042759	-1.0	-1.0
chr5	90711183	90711313	ENSG00000164199.16|ADGRV1|ZNF622|ZNF622	981	+	4.2445893	1.7244049	-1.0	-1.0
chr5	90685849	90685949	ENSG00000164199.16|ADGRV1|ZNF622|ZNF622	900	+	2.6244884	1.0020922	-1.0	-1.0
chr5	90756998	90757161	ENSG00000164199.16|ADGRV1|ZNF622|ZNF622	969	+	3.6105525	1.5052584	-1.0	-1.0
chr5	90674118	90674238	ENSG00000164199.16|ADGRV1|ZNF622|ZNF622	923	+	2.5310998	1.1121538	-1.0	-1.0
chr5	90763267	90763452	ENSG00000164199.16|ADGRV1|ZNF622|ZNF622	960	+	3.3665154	1.3944517	-1.0	-1.0
chr5	90642905	90643041	ENSG00000164199.16|ADGRV1|ZNF622|ZNF622	905	+	2.2979722	1.0231112	-1.0	-1.0
chr5	90774185	90774303	ENSG00000164199.16|ADGRV1|ZNF622|ZNF622	952	+	4.2162905	1.3173919	-1.0	-1.0
chr5	90653268	90653458	ENSG00000164199.16|ADGRV1|ZNF622|ZNF622	927	+	2.748632	1.1376709	-1.0	-1.0
chr5	90672575	90672705	ENSG00000164199.16|ADGRV1|ZNF622|ZNF622	907	+	6.2387714	1.0300851	-1.0	-1.0
chr5	91374113	91374273	ENSG00000113369.8|ARRDC3|ZNF622|ZNF622	938	-	2.16565	1.206632	-1.0	-1.0
chr5	91373683	91373813	ENSG00000113369.8|ARRDC3|ZNF622|ZNF622	920	-	2.760529	1.0992122	-1.0	-1.0
chr5	93682882	93683047	ENSG00000249353.2|NPM1P27|ZNF622|ZNF622	939	-	4.54894	1.2136539	-1.0	-1.0
chr5	93683077	93683347	ENSG00000249353.2|NPM1P27|ZNF622|ZNF622	997	-	3.5382988	2.5306368	-1.0	-1.0
chr5	93683079	93683349	ENSG00000113391.18|FAM172A|ZNF622|ZNF622	997	-	3.437038	2.516965	-1.0	-1.0
chr5	93682884	93683049	ENSG00000113391.18|FAM172A|ZNF622|ZNF622	939	-	4.3840804	1.2139595	-1.0	-1.0
chr5	94629091	94629167	ENSG00000133302.12|SLF1|ZNF622|ZNF622	919	+	6.442647	1.0903426	-1.0	-1.0
chr5	94618646	94618765	ENSG00000133302.12|SLF1|ZNF622|ZNF622	927	+	3.9936934	1.1350737	-1.0	-1.0
chr5	95478329	95478442	ENSG00000198677.10|TTC37|ZNF622|ZNF622	912	-	2.1829178	1.0575513	-1.0	-1.0
chr5	95522098	95522307	ENSG00000198677.10|TTC37|ZNF622|ZNF622	972	-	2.851876	1.5465604	-1.0	-1.0
chr5	95516924	95517034	ENSG00000198677.10|TTC37|ZNF622|ZNF622	904	-	6.1975336	1.0190359	-1.0	-1.0
chr5	95548584	95548715	ENSG00000198677.10|TTC37|ZNF622|ZNF622	953	-	2.486048	1.3240844	-1.0	-1.0
chr5	95536823	95536925	ENSG00000198677.10|TTC37|ZNF622|ZNF622	908	-	5.2394037	1.0358261	-1.0	-1.0
chr5	95530088	95530229	ENSG00000198677.10|TTC37|ZNF622|ZNF622	961	-	4.0679264	1.4061638	-1.0	-1.0
chr5	95540689	95540830	ENSG00000198677.10|TTC37|ZNF622|ZNF622	948	-	2.3896785	1.2823024	-1.0	-1.0
chr5	95543183	95543327	ENSG00000198677.10|TTC37|ZNF622|ZNF622	978	-	3.0173817	1.6533518	-1.0	-1.0
chr5	95523206	95523321	ENSG00000198677.10|TTC37|ZNF622|ZNF622	944	-	3.302584	1.251559	-1.0	-1.0
chr5	95523654	95523789	ENSG00000198677.10|TTC37|ZNF622|ZNF622	924	-	2.1994739	1.1198794	-1.0	-1.0
chr5	95484723	95484823	ENSG00000198677.10|TTC37|ZNF622|ZNF622	914	-	2.8744664	1.0651994	-1.0	-1.0
chr5	95517145	95517270	ENSG00000198677.10|TTC37|ZNF622|ZNF622	953	-	2.610673	1.3242615	-1.0	-1.0
chr5	95748332	95748482	ENSG00000164292.12|RHOBTB3|ZNF622|ZNF622	980	+	2.2332697	1.7084608	-1.0	-1.0
chr5	95755630	95755825	ENSG00000164292.12|RHOBTB3|ZNF622|ZNF622	911	+	1.762154	1.0514091	-1.0	-1.0
chr5	95731904	95732079	ENSG00000164292.12|RHOBTB3|ZNF622|ZNF622	925	+	1.9543706	1.1238489	-1.0	-1.0
chr5	95752238	95752350	ENSG00000164292.12|RHOBTB3|ZNF622|ZNF622	1000	+	3.0970554	4.8391027	-1.0	-1.0
chr5	95793038	95793203	ENSG00000164292.12|RHOBTB3|ZNF622|ZNF622	991	+	3.388597	2.0686083	-1.0	-1.0
chr5	95755395	95755530	ENSG00000164292.12|RHOBTB3|ZNF622|ZNF622	954	+	1.8239528	1.3331845	-1.0	-1.0
chr5	95763507	95763620	ENSG00000164292.12|RHOBTB3|ZNF622|ZNF622	987	+	2.3560762	1.8967159	-1.0	-1.0
chr5	95788761	95788921	ENSG00000164292.12|RHOBTB3|ZNF622|ZNF622	940	+	2.1882463	1.2251769	-1.0	-1.0
chr5	95736908	95737075	ENSG00000164292.12|RHOBTB3|ZNF622|ZNF622	985	+	2.2184255	1.8160695	-1.0	-1.0
chr5	95783786	95783963	ENSG00000164292.12|RHOBTB3|ZNF622|ZNF622	940	+	1.8586398	1.2222564	-1.0	-1.0
chr5	95888832	95888982	ENSG00000118985.15|ELL2|ZNF622|ZNF622	959	-	4.300893	1.3917798	-1.0	-1.0
chr5	95906577	95906697	ENSG00000118985.15|ELL2|ZNF622|ZNF622	927	-	3.360799	1.1365339	-1.0	-1.0
chr5	95900960	95901070	ENSG00000118985.15|ELL2|ZNF622|ZNF622	903	-	3.7816062	1.0147954	-1.0	-1.0
chr5	95942942	95943049	ENSG00000118985.15|ELL2|ZNF622|ZNF622	935	-	2.9379048	1.1847279	-1.0	-1.0
chr5	95898534	95898644	ENSG00000118985.15|ELL2|ZNF622|ZNF622	911	-	2.700121	1.0486674	-1.0	-1.0
chr5	95961629	95961774	ENSG00000118985.15|ELL2|ZNF622|ZNF622	917	-	2.319018	1.081788	-1.0	-1.0
```
