## Supplementary File 2 - DEWSeq Binding Sites for "Improved discovery of RNA-binding protein binding sites in eCLIP data using DEWSeq": regions_windows100_steps5.bed (part 3 of 3)

```
chr5	96771643	96771748	ENSG00000153113.23|CAST|ZNF622|ZNF622	929	+	2.9206486	1.14734	-1.0	-1.0
chr5	96770472	96770597	ENSG00000153113.23|CAST|ZNF622|ZNF622	922	+	2.462578	1.1103364	-1.0	-1.0
chr5	96765220	96765320	ENSG00000153113.23|CAST|ZNF622|ZNF622	967	+	2.7004387	1.4839061	-1.0	-1.0
chr5	96741493	96741608	ENSG00000153113.23|CAST|ZNF622|ZNF622	959	+	2.989194	1.3825259	-1.0	-1.0
chr5	96746341	96746425	ENSG00000153113.23|CAST|ZNF622|ZNF622	969	+	2.9307358	1.509414	-1.0	-1.0
chr5	96736171	96736240	ENSG00000153113.23|CAST|ZNF622|ZNF622	917	+	2.2479272	1.0804572	-1.0	-1.0
chr5	96754059	96754161	ENSG00000153113.23|CAST|ZNF622|ZNF622	983	+	2.981736	1.7727149	-1.0	-1.0
chr5	96772563	96772828	ENSG00000153113.23|CAST|ZNF622|ZNF622	971	+	2.9150689	1.5309132	-1.0	-1.0
chr5	96757443	96757494	ENSG00000153113.23|CAST|ZNF622|ZNF622	990	+	4.7548738	1.9992632	-1.0	-1.0
chr5	96722638	96722718	ENSG00000153113.23|CAST|ZNF622|ZNF622	971	+	2.9541948	1.5433285	-1.0	-1.0
chr5	96767906	96767999	ENSG00000153113.23|CAST|ZNF622|ZNF622	933	+	2.169925	1.1719515	-1.0	-1.0
chr5	96737848	96737947	ENSG00000153113.23|CAST|ZNF622|ZNF622	998	+	2.9499593	2.7666545	-1.0	-1.0
chr5	96748517	96748692	ENSG00000153113.23|CAST|ZNF622|ZNF622	992	+	3.2220106	2.1012704	-1.0	-1.0
chr5	96766052	96766145	ENSG00000153113.23|CAST|ZNF622|ZNF622	951	+	2.2854023	1.3120223	-1.0	-1.0
chr5	96741265	96741358	ENSG00000153113.23|CAST|ZNF622|ZNF622	979	+	3.345772	1.6825777	-1.0	-1.0
chr5	96757582	96757654	ENSG00000153113.23|CAST|ZNF622|ZNF622	960	+	4.285389	1.4028772	-1.0	-1.0
chr5	96729624	96729724	ENSG00000153113.23|CAST|ZNF622|ZNF622	914	+	2.736963	1.0633464	-1.0	-1.0
chr5	96750586	96750682	ENSG00000153113.23|CAST|ZNF622|ZNF622	1000	+	5.8703504	4.3396764	-1.0	-1.0
chr5	96762273	96762372	ENSG00000153113.23|CAST|ZNF622|ZNF622	955	+	1.9870614	1.3472445	-1.0	-1.0
chr5	96754657	96754822	ENSG00000153113.23|CAST|ZNF622|ZNF622	970	+	2.5860693	1.5218265	-1.0	-1.0
chr5	96702803	96702913	ENSG00000153113.23|CAST|ZNF622|ZNF622	910	+	1.8448887	1.0437996	-1.0	-1.0
chr5	96979227	96979382	ENSG00000113441.15|LNPEP|ZNF622|ZNF622	926	+	3.4115992	1.1302726	-1.0	-1.0
chr5	98869688	98869882	ENSG00000153922.10|CHD1|ZNF622|ZNF622	997	-	7.058575	2.4574225	-1.0	-1.0
chr5	98863452	98863586	ENSG00000153922.10|CHD1|ZNF622|ZNF622	919	-	2.9723516	1.0909736	-1.0	-1.0
chr5	98881246	98881375	ENSG00000153922.10|CHD1|ZNF622|ZNF622	909	-	2.8510637	1.0426229	-1.0	-1.0
chr5	98900810	98901082	ENSG00000153922.10|CHD1|ZNF622|ZNF622	999	-	3.5634375	2.8254945	-1.0	-1.0
chr5	98902899	98902964	ENSG00000153922.10|CHD1|ZNF622|ZNF622	991	-	3.3750377	2.0681272	-1.0	-1.0
chr5	98893415	98893525	ENSG00000153922.10|CHD1|ZNF622|ZNF622	904	-	1.8851177	1.0172201	-1.0	-1.0
chr5	98898285	98898434	ENSG00000153922.10|CHD1|ZNF622|ZNF622	953	-	2.6898558	1.3253394	-1.0	-1.0
chr5	98881075	98881171	ENSG00000153922.10|CHD1|ZNF622|ZNF622	986	-	3.0356228	1.845574	-1.0	-1.0
chr5	98898663	98898764	ENSG00000153922.10|CHD1|ZNF622|ZNF622	953	-	2.4702787	1.3241818	-1.0	-1.0
chr5	98928768	98928953	ENSG00000153922.10|CHD1|ZNF622|ZNF622	939	-	3.136346	1.2180821	-1.0	-1.0
chr5	98872400	98872515	ENSG00000153922.10|CHD1|ZNF622|ZNF622	971	-	5.2649026	1.5330659	-1.0	-1.0
chr5	98881974	98882123	ENSG00000153922.10|CHD1|ZNF622|ZNF622	1000	-	4.046631	3.8936472	-1.0	-1.0
chr5	98873602	98873722	ENSG00000153922.10|CHD1|ZNF622|ZNF622	921	-	2.104067	1.1004393	-1.0	-1.0
chr5	98876397	98876558	ENSG00000153922.10|CHD1|ZNF622|ZNF622	984	-	3.0881653	1.799158	-1.0	-1.0
chr5	98904896	98905098	ENSG00000153922.10|CHD1|ZNF622|ZNF622	969	-	2.5642295	1.5152143	-1.0	-1.0
chr5	98926333	98926478	ENSG00000153922.10|CHD1|ZNF622|ZNF622	990	-	4.5499034	1.9958588	-1.0	-1.0
chr5	98868514	98868635	ENSG00000153922.10|CHD1|ZNF622|ZNF622	961	-	2.8672051	1.414228	-1.0	-1.0
chr5	98892529	98892713	ENSG00000153922.10|CHD1|ZNF622|ZNF622	929	-	2.6507494	1.1498133	-1.0	-1.0
chr5	98889110	98889238	ENSG00000153922.10|CHD1|ZNF622|ZNF622	946	-	2.783766	1.2701927	-1.0	-1.0
chr5	98879551	98879728	ENSG00000153922.10|CHD1|ZNF622|ZNF622	994	-	4.150464	2.2004511	-1.0	-1.0
chr5	98901185	98901330	ENSG00000153922.10|CHD1|ZNF622|ZNF622	963	-	3.494453	1.4371135	-1.0	-1.0
chr5	98897192	98897320	ENSG00000153922.10|CHD1|ZNF622|ZNF622	979	-	2.8244379	1.6776052	-1.0	-1.0
chr5	98883127	98883232	ENSG00000153922.10|CHD1|ZNF622|ZNF622	963	-	2.3566933	1.4267889	-1.0	-1.0
chr5	98903791	98903908	ENSG00000153922.10|CHD1|ZNF622|ZNF622	994	-	2.6296234	2.2475355	-1.0	-1.0
chr5	98899484	98899704	ENSG00000153922.10|CHD1|ZNF622|ZNF622	978	-	2.9516728	1.6546284	-1.0	-1.0
chr5	103159190	103159315	ENSG00000145725.19|PPIP5K2|ZNF622|ZNF622	904	+	2.6499712	1.0183891	-1.0	-1.0
chr5	103129565	103129703	ENSG00000145725.19|PPIP5K2|ZNF622|ZNF622	943	+	2.1139488	1.2455454	-1.0	-1.0
chr5	103120359	103120488	ENSG00000145725.19|PPIP5K2|ZNF622|ZNF622	951	+	2.0195613	1.3133885	-1.0	-1.0
chr5	105392760	105392875	ENSG00000251574.6|AC099520.1|ZNF622|ZNF622	944	-	3.3299263	1.2529817	-1.0	-1.0
chr5	109381602	109381703	ENSG00000198961.9|PJA2|ZNF622|ZNF622	904	-	3.6083636	1.0167484	-1.0	-1.0
chr5	109368560	109368746	ENSG00000198961.9|PJA2|ZNF622|ZNF622	980	-	2.712657	1.7038815	-1.0	-1.0
chr5	109362839	109363004	ENSG00000198961.9|PJA2|ZNF622|ZNF622	925	-	2.0237408	1.1275645	-1.0	-1.0
chr5	109378668	109378778	ENSG00000198961.9|PJA2|ZNF622|ZNF622	906	-	2.7365122	1.0256262	-1.0	-1.0
chr5	109409841	109409976	ENSG00000198961.9|PJA2|ZNF622|ZNF622	956	-	3.4725897	1.3564895	-1.0	-1.0
chr5	109378203	109378338	ENSG00000198961.9|PJA2|ZNF622|ZNF622	965	-	2.5039215	1.4556589	-1.0	-1.0
chr5	109378918	109379023	ENSG00000198961.9|PJA2|ZNF622|ZNF622	943	-	3.2853973	1.2420933	-1.0	-1.0
chr5	109755353	109755453	ENSG00000112893.9|MAN2A1|ZNF622|ZNF622	904	+	6.1975336	1.0197648	-1.0	-1.0
chr5	109690445	109690552	ENSG00000112893.9|MAN2A1|ZNF622|ZNF622	937	+	3.285081	1.200281	-1.0	-1.0
chr5	109699689	109699829	ENSG00000202512.1|RN7SKP230|ZNF622|ZNF622	971	-	4.225897	1.541344	-1.0	-1.0
chr5	111110193	111110298	ENSG00000134987.11|WDR36|ZNF622|ZNF622	923	+	2.599835	1.1159191	-1.0	-1.0
chr5	111106056	111106143	ENSG00000134987.11|WDR36|ZNF622|ZNF622	985	+	6.652101	1.8375372	-1.0	-1.0
chr5	111506270	111506379	ENSG00000164211.12|STARD4|ZNF622|ZNF622	941	-	2.307457	1.2324833	-1.0	-1.0
chr5	111501011	111501111	ENSG00000164211.12|STARD4|ZNF622|ZNF622	920	-	2.5849612	1.0975473	-1.0	-1.0
chr5	111512419	111512554	ENSG00000164211.12|STARD4|ZNF622|ZNF622	925	-	1.9563574	1.1252689	-1.0	-1.0
chr5	112754882	112755025	ENSG00000134982.16|APC|ZNF622|ZNF622	990	+	5.120999	2.0034652	-1.0	-1.0
chr5	112985846	112986010	ENSG00000172795.15|DCP2|ZNF622|ZNF622	934	+	3.222244	1.1777756	-1.0	-1.0
chr5	113539073	113539181	ENSG00000047188.15|YTHDC2|ZNF622|ZNF622	936	+	3.260414	1.1922513	-1.0	-1.0
chr5	115542974	115543099	ENSG00000145780.7|FEM1C|ZNF622|ZNF622	910	-	6.323151	1.0481431	-1.0	-1.0
chr5	115841361	115841541	ENSG00000145782.12|ATG12|ZNF622|ZNF622	929	-	2.7013688	1.1499391	-1.0	-1.0
chr5	116092544	116092649	ENSG00000145781.8|COMMD10|ZNF622|ZNF622	946	+	3.3749297	1.2645664	-1.0	-1.0
chr5	118973795	118973960	ENSG00000197744.5|PTMAP2|ZNF622|ZNF622	995	+	6.8032618	2.3410003	-1.0	-1.0
chr5	119144535	119144638	ENSG00000172869.14|DMXL1|ZNF622|ZNF622	910	+	2.1559372	1.0457741	-1.0	-1.0
chr5	119133131	119133406	ENSG00000172869.14|DMXL1|ZNF622|ZNF622	981	+	3.3217883	1.7257179	-1.0	-1.0
chr5	119120970	119121139	ENSG00000172869.14|DMXL1|ZNF622|ZNF622	931	+	2.1773186	1.1631838	-1.0	-1.0
chr5	119118854	119118999	ENSG00000172869.14|DMXL1|ZNF622|ZNF622	942	+	2.6117659	1.2354643	-1.0	-1.0
chr5	119097978	119098093	ENSG00000172869.14|DMXL1|ZNF622|ZNF622	927	+	2.444746	1.1394742	-1.0	-1.0
chr5	119129208	119129418	ENSG00000172869.14|DMXL1|ZNF622|ZNF622	960	+	2.2577047	1.3981909	-1.0	-1.0
chr5	119493804	119493909	ENSG00000133835.14|HSD17B4|ZNF622|ZNF622	929	+	3.0111802	1.1502893	-1.0	-1.0
chr5	119477416	119477501	ENSG00000133835.14|HSD17B4|ZNF622|ZNF622	916	+	2.8744667	1.0756187	-1.0	-1.0
chr5	119474400	119474460	ENSG00000133835.14|HSD17B4|ZNF622|ZNF622	988	+	6.72805	1.9306477	-1.0	-1.0
chr5	122020502	122020687	ENSG00000151304.5|SRFBP1|ZNF622|ZNF622	931	+	5.6948385	1.158178	-1.0	-1.0
chr5	122795265	122795365	ENSG00000205302.6|SNX2|ZNF622|ZNF622	916	+	2.075288	1.0775774	-1.0	-1.0
chr5	122817274	122817373	ENSG00000205302.6|SNX2|ZNF622|ZNF622	985	+	2.8579803	1.8185068	-1.0	-1.0
chr5	122775075	122775195	ENSG00000205302.6|SNX2|ZNF622|ZNF622	933	+	2.057831	1.1740718	-1.0	-1.0
chr5	123399175	123399280	ENSG00000168944.15|CEP120|ZNF622|ZNF622	911	-	3.2089212	1.0499843	-1.0	-1.0
chr5	123401109	123401299	ENSG00000168944.15|CEP120|ZNF622|ZNF622	949	-	3.8973124	1.2949687	-1.0	-1.0
chr5	123401111	123401301	ENSG00000250539.1|KRT8P33|ZNF622|ZNF622	952	-	3.9038305	1.3188313	-1.0	-1.0
chr5	126600952	126601052	ENSG00000164902.13|PHAX|ZNF622|ZNF622	903	+	2.6629624	1.0143213	-1.0	-1.0
chr5	126825992	126826102	ENSG00000113368.11|LMNB1|ZNF622|ZNF622	953	+	2.8971732	1.3273429	-1.0	-1.0
chr5	126805585	126805696	ENSG00000113368.11|LMNB1|ZNF622|ZNF622	928	+	2.1395075	1.1428833	-1.0	-1.0
chr5	126820909	126821135	ENSG00000113368.11|LMNB1|ZNF622|ZNF622	921	+	2.108695	1.1032996	-1.0	-1.0
chr5	126832693	126832801	ENSG00000113368.11|LMNB1|ZNF622|ZNF622	961	+	2.2618995	1.408524	-1.0	-1.0
chr5	126818921	126819031	ENSG00000113368.11|LMNB1|ZNF622|ZNF622	907	+	1.8480585	1.0317004	-1.0	-1.0
chr5	126804810	126804930	ENSG00000113368.11|LMNB1|ZNF622|ZNF622	917	+	2.2543306	1.0831139	-1.0	-1.0
chr5	126909611	126909786	ENSG00000173926.5|MARCH3|ZNF622|ZNF622	974	-	6.5844646	1.586134	-1.0	-1.0
chr5	126902061	126902161	ENSG00000173926.5|MARCH3|ZNF622|ZNF622	901	-	6.197533	1.0063492	-1.0	-1.0
chr5	126896282	126896437	ENSG00000173926.5|MARCH3|ZNF622|ZNF622	907	-	6.3271656	1.032605	-1.0	-1.0
chr5	126902546	126902651	ENSG00000173926.5|MARCH3|ZNF622|ZNF622	922	-	3.2089212	1.1052612	-1.0	-1.0
chr5	127539039	127539143	ENSG00000164244.20|PRRC1|ZNF622|ZNF622	977	+	2.739023	1.6377246	-1.0	-1.0
chr5	127523459	127523574	ENSG00000164244.20|PRRC1|ZNF622|ZNF622	929	+	1.6173005	1.1494836	-1.0	-1.0
chr5	127526657	127526778	ENSG00000164244.20|PRRC1|ZNF622|ZNF622	931	+	2.2674277	1.1606904	-1.0	-1.0
chr5	127530293	127530396	ENSG00000164244.20|PRRC1|ZNF622|ZNF622	951	+	3.0142574	1.307112	-1.0	-1.0
chr5	127551763	127551893	ENSG00000164244.20|PRRC1|ZNF622|ZNF622	923	+	2.080449	1.1159426	-1.0	-1.0
chr5	131315975	131316140	ENSG00000158985.13|CDC42SE2|ZNF622|ZNF622	929	+	2.331582	1.1490738	-1.0	-1.0
chr5	131359358	131359548	ENSG00000158985.13|CDC42SE2|ZNF622|ZNF622	945	+	2.6693316	1.2592437	-1.0	-1.0
chr5	131359208	131359343	ENSG00000158985.13|CDC42SE2|ZNF622|ZNF622	925	+	2.3292503	1.1258954	-1.0	-1.0
chr5	131744563	131744690	ENSG00000273217.1|AC008695.1|ZNF622|ZNF622	971	-	2.5310163	1.5327901	-1.0	-1.0
chr5	131510313	131510491	ENSG00000273217.1|AC008695.1|ZNF622|ZNF622	981	-	3.7060564	1.7254443	-1.0	-1.0
chr5	131704013	131704333	ENSG00000273217.1|AC008695.1|ZNF622|ZNF622	952	-	2.6293314	1.3224392	-1.0	-1.0
chr5	131504625	131504778	ENSG00000273217.1|AC008695.1|ZNF622|ZNF622	991	-	4.4712687	2.0300517	-1.0	-1.0
chr5	131455810	131455925	ENSG00000273217.1|AC008695.1|ZNF622|ZNF622	916	-	5.3281975	1.078249	-1.0	-1.0
chr5	131431213	131431343	ENSG00000273217.1|AC008695.1|ZNF622|ZNF622	912	-	4.1204205	1.0530618	-1.0	-1.0
chr5	131489545	131489654	ENSG00000273217.1|AC008695.1|ZNF622|ZNF622	928	-	4.1699114	1.1449137	-1.0	-1.0
chr5	131498502	131498602	ENSG00000273217.1|AC008695.1|ZNF622|ZNF622	967	-	6.5719295	1.4879371	-1.0	-1.0
chr5	131670433	131670628	ENSG00000273217.1|AC008695.1|ZNF622|ZNF622	953	-	3.5518808	1.3303832	-1.0	-1.0
chr5	131446497	131446607	ENSG00000273217.1|AC008695.1|ZNF622|ZNF622	903	-	2.7841754	1.0122058	-1.0	-1.0
chr5	131729488	131729753	ENSG00000273217.1|AC008695.1|ZNF622|ZNF622	922	-	5.011686	1.1105969	-1.0	-1.0
chr5	131492661	131492785	ENSG00000273217.1|AC008695.1|ZNF622|ZNF622	912	-	6.3307853	1.0557048	-1.0	-1.0
chr5	131709173	131709328	ENSG00000273217.1|AC008695.1|ZNF622|ZNF622	926	-	2.249394	1.1321929	-1.0	-1.0
chr5	131479552	131479753	ENSG00000273217.1|AC008695.1|ZNF622|ZNF622	969	-	3.3402205	1.5116954	-1.0	-1.0
chr5	131442413	131442537	ENSG00000273217.1|AC008695.1|ZNF622|ZNF622	942	-	3.3512874	1.2349744	-1.0	-1.0
chr5	131706343	131706568	ENSG00000273217.1|AC008695.1|ZNF622|ZNF622	972	-	2.8104384	1.5559735	-1.0	-1.0
chr5	131439605	131439705	ENSG00000158987.20|RAPGEF6|ZNF622|ZNF622	901	-	2.6244884	1.0062904	-1.0	-1.0
chr5	131510313	131510491	ENSG00000158987.20|RAPGEF6|ZNF622|ZNF622	981	-	3.7060564	1.7254871	-1.0	-1.0
chr5	131446482	131446607	ENSG00000158987.20|RAPGEF6|ZNF622|ZNF622	902	-	2.77954	1.0090625	-1.0	-1.0
chr5	131504625	131504778	ENSG00000158987.20|RAPGEF6|ZNF622|ZNF622	991	-	4.4712687	2.0293517	-1.0	-1.0
chr5	131455810	131455925	ENSG00000158987.20|RAPGEF6|ZNF622|ZNF622	917	-	5.3281975	1.0783713	-1.0	-1.0
chr5	131498502	131498602	ENSG00000158987.20|RAPGEF6|ZNF622|ZNF622	967	-	6.5719295	1.4855719	-1.0	-1.0
chr5	131489545	131489654	ENSG00000158987.20|RAPGEF6|ZNF622|ZNF622	947	-	4.1699114	1.2749867	-1.0	-1.0
chr5	131431228	131431343	ENSG00000158987.20|RAPGEF6|ZNF622|ZNF622	914	-	4.13943	1.0660844	-1.0	-1.0
chr5	131492661	131492785	ENSG00000158987.20|RAPGEF6|ZNF622|ZNF622	907	-	6.3307853	1.031029	-1.0	-1.0
chr5	131479552	131479753	ENSG00000158987.20|RAPGEF6|ZNF622|ZNF622	969	-	3.3402205	1.5115416	-1.0	-1.0
chr5	131442413	131442537	ENSG00000158987.20|RAPGEF6|ZNF622|ZNF622	944	-	3.3512874	1.2545443	-1.0	-1.0
chr5	131744563	131744690	ENSG00000217128.11|FNIP1|ZNF622|ZNF622	970	-	2.5310163	1.527767	-1.0	-1.0
chr5	131729487	131729752	ENSG00000217128.11|FNIP1|ZNF622|ZNF622	921	-	5.003267	1.1050174	-1.0	-1.0
chr5	131670462	131670627	ENSG00000217128.11|FNIP1|ZNF622|ZNF622	958	-	3.6391242	1.3729564	-1.0	-1.0
chr5	131706410	131706546	ENSG00000217128.11|FNIP1|ZNF622|ZNF622	979	-	2.4747436	1.6694701	-1.0	-1.0
chr5	131704064	131704266	ENSG00000217128.11|FNIP1|ZNF622|ZNF622	949	-	2.6829312	1.2904242	-1.0	-1.0
chr5	132210333	132210518	ENSG00000072682.18|P4HA2|ZNF622|ZNF622	957	-	3.5176487	1.366931	-1.0	-1.0
chr5	132217751	132217848	ENSG00000072682.18|P4HA2|ZNF622|ZNF622	905	-	2.6629624	1.0201946	-1.0	-1.0
chr5	132209157	132209317	ENSG00000072682.18|P4HA2|ZNF622|ZNF622	915	-	5.3696785	1.0709856	-1.0	-1.0
chr5	132366515	132366781	ENSG00000233006.6|MIR3936HG|ZNF622|ZNF622	927	-	4.5294056	1.1384159	-1.0	-1.0
chr5	132591901	132592026	ENSG00000283782.1|AC116366.3|ZNF622|ZNF622	936	+	3.166325	1.1953846	-1.0	-1.0
chr5	132637114	132637200	ENSG00000283782.1|AC116366.3|ZNF622|ZNF622	955	+	2.8328884	1.3425672	-1.0	-1.0
chr5	132556978	132557103	ENSG00000283782.1|AC116366.3|ZNF622|ZNF622	925	+	4.135847	1.1226302	-1.0	-1.0
chr5	132559283	132559367	ENSG00000283782.1|AC116366.3|ZNF622|ZNF622	934	+	2.9385967	1.1832864	-1.0	-1.0
chr5	132595572	132595682	ENSG00000283782.1|AC116366.3|ZNF622|ZNF622	961	+	3.5197573	1.4116925	-1.0	-1.0
chr5	132575776	132575928	ENSG00000283782.1|AC116366.3|ZNF622|ZNF622	942	+	2.3375819	1.2390805	-1.0	-1.0
chr5	132604805	132604999	ENSG00000283782.1|AC116366.3|ZNF622|ZNF622	970	+	2.8980684	1.5172278	-1.0	-1.0
chr5	132594898	132595044	ENSG00000283782.1|AC116366.3|ZNF622|ZNF622	985	+	3.030969	1.8101861	-1.0	-1.0
chr5	132609282	132609396	ENSG00000283782.1|AC116366.3|ZNF622|ZNF622	971	+	3.6023932	1.5349598	-1.0	-1.0
chr5	132588726	132588846	ENSG00000283782.1|AC116366.3|ZNF622|ZNF622	928	+	3.01118	1.14528	-1.0	-1.0
chr5	132642232	132642352	ENSG00000283782.1|AC116366.3|ZNF622|ZNF622	912	+	2.7707207	1.0559508	-1.0	-1.0
chr5	132579826	132580061	ENSG00000283782.1|AC116366.3|ZNF622|ZNF622	974	+	3.0206494	1.5857196	-1.0	-1.0
chr5	132587923	132588089	ENSG00000283782.1|AC116366.3|ZNF622|ZNF622	986	+	2.543433	1.8403172	-1.0	-1.0
chr5	132603299	132603484	ENSG00000283782.1|AC116366.3|ZNF622|ZNF622	987	+	3.2556953	1.8911669	-1.0	-1.0
chr5	132616002	132616130	ENSG00000283782.1|AC116366.3|ZNF622|ZNF622	999	+	7.2670784	2.826479	-1.0	-1.0
chr5	132618069	132618289	ENSG00000283782.1|AC116366.3|ZNF622|ZNF622	997	+	4.337852	2.527778	-1.0	-1.0
chr5	132603919	132604046	ENSG00000283782.1|AC116366.3|ZNF622|ZNF622	945	+	2.3912623	1.2597212	-1.0	-1.0
chr5	132589630	132589735	ENSG00000283782.1|AC116366.3|ZNF622|ZNF622	903	+	6.1975336	1.0126612	-1.0	-1.0
chr5	132591901	132592026	ENSG00000113522.13|RAD50|ZNF622|ZNF622	936	+	3.166325	1.1966742	-1.0	-1.0
chr5	132637114	132637200	ENSG00000113522.13|RAD50|ZNF622|ZNF622	955	+	2.8328884	1.342926	-1.0	-1.0
chr5	132642227	132642352	ENSG00000113522.13|RAD50|ZNF622|ZNF622	910	+	2.7463489	1.0460474	-1.0	-1.0
chr5	132559283	132559367	ENSG00000113522.13|RAD50|ZNF622|ZNF622	934	+	2.9385967	1.1827662	-1.0	-1.0
chr5	132595572	132595682	ENSG00000113522.13|RAD50|ZNF622|ZNF622	961	+	3.5197573	1.4126582	-1.0	-1.0
chr5	132575776	132575928	ENSG00000113522.13|RAD50|ZNF622|ZNF622	942	+	2.3375819	1.2393718	-1.0	-1.0
chr5	132604805	132604999	ENSG00000113522.13|RAD50|ZNF622|ZNF622	970	+	2.8980684	1.5166962	-1.0	-1.0
chr5	132579824	132580066	ENSG00000113522.13|RAD50|ZNF622|ZNF622	976	+	3.114226	1.6137767	-1.0	-1.0
chr5	132594898	132595044	ENSG00000113522.13|RAD50|ZNF622|ZNF622	984	+	3.030969	1.808153	-1.0	-1.0
chr5	132588726	132588846	ENSG00000113522.13|RAD50|ZNF622|ZNF622	928	+	3.01118	1.1449776	-1.0	-1.0
chr5	132556982	132557107	ENSG00000113522.13|RAD50|ZNF622|ZNF622	918	+	4.1288767	1.0864966	-1.0	-1.0
chr5	132609282	132609396	ENSG00000113522.13|RAD50|ZNF622|ZNF622	971	+	3.6023932	1.535713	-1.0	-1.0
chr5	132587923	132588089	ENSG00000113522.13|RAD50|ZNF622|ZNF622	985	+	2.543433	1.8381988	-1.0	-1.0
chr5	132603299	132603484	ENSG00000113522.13|RAD50|ZNF622|ZNF622	987	+	3.2556953	1.8945042	-1.0	-1.0
chr5	132616002	132616130	ENSG00000113522.13|RAD50|ZNF622|ZNF622	999	+	7.2670784	2.826887	-1.0	-1.0
chr5	132618069	132618289	ENSG00000113522.13|RAD50|ZNF622|ZNF622	997	+	4.337852	2.5283134	-1.0	-1.0
chr5	132603919	132604046	ENSG00000113522.13|RAD50|ZNF622|ZNF622	945	+	2.3912623	1.2591686	-1.0	-1.0
chr5	132589630	132589735	ENSG00000113522.13|RAD50|ZNF622|ZNF622	903	+	6.1975336	1.01213	-1.0	-1.0
chr5	132765428	132765529	ENSG00000164402.13|SEPT8|ZNF622|ZNF622	919	-	1.6581676	1.0900497	-1.0	-1.0
chr5	132763892	132763960	ENSG00000164402.13|SEPT8|ZNF622|ZNF622	974	-	4.3575387	1.5902417	-1.0	-1.0
chr5	132763705	132763885	ENSG00000164402.13|SEPT8|ZNF622|ZNF622	977	-	1.8288995	1.6330991	-1.0	-1.0
chr5	132763960	132764419	ENSG00000164402.13|SEPT8|ZNF622|ZNF622	998	-	3.7416322	2.7280984	-1.0	-1.0
chr5	132761132	132761265	ENSG00000164402.13|SEPT8|ZNF622|ZNF622	999	-	3.0981638	3.1514194	-1.0	-1.0
chr5	132761457	132761626	ENSG00000164402.13|SEPT8|ZNF622|ZNF622	974	-	2.1017587	1.5893058	-1.0	-1.0
chr5	132777107	132777207	ENSG00000164402.13|SEPT8|ZNF622|ZNF622	906	-	1.754888	1.0262023	-1.0	-1.0
chr5	132760801	132760992	ENSG00000164402.13|SEPT8|ZNF622|ZNF622	1000	-	3.6531653	4.718319	-1.0	-1.0
chr5	132761799	132761896	ENSG00000164402.13|SEPT8|ZNF622|ZNF622	995	-	2.7204773	2.2954178	-1.0	-1.0
chr5	132762483	132762645	ENSG00000164402.13|SEPT8|ZNF622|ZNF622	998	-	2.4298985	2.7586942	-1.0	-1.0
chr5	132867479	132867704	ENSG00000164405.10|UQCRQ|ZNF622|ZNF622	966	+	1.8122469	1.467455	-1.0	-1.0
chr5	132893029	132893118	ENSG00000072364.12|AFF4|ZNF622|ZNF622	957	-	2.3750393	1.3650485	-1.0	-1.0
chr5	132934146	132934781	ENSG00000072364.12|AFF4|ZNF622|ZNF622	970	-	2.6847334	1.5253305	-1.0	-1.0
chr5	132888096	132888160	ENSG00000072364.12|AFF4|ZNF622|ZNF622	911	-	2.7004373	1.0492296	-1.0	-1.0
chr5	132892091	132892404	ENSG00000072364.12|AFF4|ZNF622|ZNF622	995	-	3.6774113	2.2814085	-1.0	-1.0
chr5	132899103	132899141	ENSG00000072364.12|AFF4|ZNF622|ZNF622	998	-	7.1975355	2.7282143	-1.0	-1.0
chr5	132896322	132897172	ENSG00000072364.12|AFF4|ZNF622|ZNF622	974	-	3.044475	1.5803772	-1.0	-1.0
chr5	132963418	132963618	ENSG00000072364.12|AFF4|ZNF622|ZNF622	936	-	2.701711	1.1930027	-1.0	-1.0
chr5	132887845	132887982	ENSG00000072364.12|AFF4|ZNF622|ZNF622	939	-	2.3423123	1.2152215	-1.0	-1.0
chr5	132883339	132883479	ENSG00000072364.12|AFF4|ZNF622|ZNF622	954	-	2.8816168	1.3329847	-1.0	-1.0
chr5	132899586	132899641	ENSG00000072364.12|AFF4|ZNF622|ZNF622	997	-	3.9068875	2.5383434	-1.0	-1.0
chr5	132934786	132934936	ENSG00000072364.12|AFF4|ZNF622|ZNF622	962	-	3.3356285	1.4239522	-1.0	-1.0
chr5	132898274	132898392	ENSG00000072364.12|AFF4|ZNF622|ZNF622	938	-	3.1682155	1.2050724	-1.0	-1.0
chr5	132887520	132887592	ENSG00000072364.12|AFF4|ZNF622|ZNF622	948	-	3.4594266	1.2839447	-1.0	-1.0
chr5	132937066	132937193	ENSG00000072364.12|AFF4|ZNF622|ZNF622	934	-	2.352187	1.1820852	-1.0	-1.0
chr5	132886309	132886403	ENSG00000072364.12|AFF4|ZNF622|ZNF622	911	-	2.8412998	1.0503224	-1.0	-1.0
chr5	133089059	133089159	ENSG00000170606.14|HSPA4|ZNF622|ZNF622	910	+	1.77259	1.0475041	-1.0	-1.0
chr5	133092699	133092789	ENSG00000170606.14|HSPA4|ZNF622|ZNF622	985	+	2.426265	1.8228313	-1.0	-1.0
chr5	133096097	133096250	ENSG00000170606.14|HSPA4|ZNF622|ZNF622	978	+	2.1938212	1.6590985	-1.0	-1.0
chr5	133104267	133104457	ENSG00000170606.14|HSPA4|ZNF622|ZNF622	937	+	2.5361297	1.1979704	-1.0	-1.0
chr5	133086781	133086858	ENSG00000170606.14|HSPA4|ZNF622|ZNF622	928	+	2.6438546	1.1454725	-1.0	-1.0
chr5	133103864	133104026	ENSG00000170606.14|HSPA4|ZNF622|ZNF622	996	+	2.6188312	2.393557	-1.0	-1.0
chr5	133099544	133099652	ENSG00000170606.14|HSPA4|ZNF622|ZNF622	998	+	2.992592	2.8148358	-1.0	-1.0
chr5	133097160	133097286	ENSG00000170606.14|HSPA4|ZNF622|ZNF622	997	+	2.8005652	2.5103548	-1.0	-1.0
chr5	133091165	133091374	ENSG00000170606.14|HSPA4|ZNF622|ZNF622	925	+	1.7946426	1.1228981	-1.0	-1.0
chr5	133070378	133070496	ENSG00000170606.14|HSPA4|ZNF622|ZNF622	928	+	1.8651481	1.1418432	-1.0	-1.0
chr5	133088408	133088555	ENSG00000170606.14|HSPA4|ZNF622|ZNF622	961	+	2.0758438	1.4111098	-1.0	-1.0
chr5	133959718	133959873	ENSG00000113583.7|C5orf15|ZNF622|ZNF622	911	-	2.556098	1.0483133	-1.0	-1.0
chr5	134176803	134176908	ENSG00000113558.18|SKP1|ZNF622|ZNF622	911	-	1.6681423	1.0496287	-1.0	-1.0
chr5	134158379	134158619	ENSG00000113558.18|SKP1|ZNF622|ZNF622	980	-	2.108705	1.7011254	-1.0	-1.0
chr5	134173846	134174022	ENSG00000113558.18|SKP1|ZNF622|ZNF622	989	-	2.770887	1.9503177	-1.0	-1.0
chr5	134167169	134167243	ENSG00000113558.18|SKP1|ZNF622|ZNF622	971	-	1.77259	1.5328934	-1.0	-1.0
chr5	134160986	134161226	ENSG00000113558.18|SKP1|ZNF622|ZNF622	997	-	2.7301939	2.5353007	-1.0	-1.0
chr5	134173925	134174022	ENSG00000272772.1|AC104109.3|ZNF622|ZNF622	989	-	2.2976809	1.9459026	-1.0	-1.0
chr5	134176807	134176907	ENSG00000272772.1|AC104109.3|ZNF622|ZNF622	913	-	1.7369661	1.0608059	-1.0	-1.0
chr5	134225759	134225979	ENSG00000272772.1|AC104109.3|ZNF622|ZNF622	972	-	2.1897063	1.5487101	-1.0	-1.0
chr5	134167169	134167243	ENSG00000272772.1|AC104109.3|ZNF622|ZNF622	971	-	1.77259	1.5337288	-1.0	-1.0
chr5	134225691	134225986	ENSG00000273345.5|AC104109.4|ZNF622|ZNF622	957	-	2.2259321	1.3697333	-1.0	-1.0
chr5	134225759	134225984	ENSG00000113575.9|PPP2CA|ZNF622|ZNF622	970	-	2.1757874	1.5271919	-1.0	-1.0
chr5	134374382	134374502	ENSG00000119048.7|UBE2B|ZNF622|ZNF622	974	+	3.109261	1.5875133	-1.0	-1.0
chr5	134661468	134661586	ENSG00000113615.12|SEC24A|ZNF622|ZNF622	907	+	2.2347152	1.0326676	-1.0	-1.0
chr5	134648808	134648963	ENSG00000113615.12|SEC24A|ZNF622|ZNF622	916	+	4.19534	1.0740079	-1.0	-1.0
chr5	134649023	134649158	ENSG00000113615.12|SEC24A|ZNF622|ZNF622	907	+	2.0402884	1.0314926	-1.0	-1.0
chr5	134661118	134661298	ENSG00000113615.12|SEC24A|ZNF622|ZNF622	954	+	3.2243035	1.3404523	-1.0	-1.0
chr5	134666867	134666996	ENSG00000113615.12|SEC24A|ZNF622|ZNF622	941	+	3.2688544	1.2280453	-1.0	-1.0
chr5	134675089	134675217	ENSG00000113615.12|SEC24A|ZNF622|ZNF622	928	+	2.1629477	1.1418653	-1.0	-1.0
chr5	134674649	134674775	ENSG00000113615.12|SEC24A|ZNF622|ZNF622	953	+	2.443079	1.3312293	-1.0	-1.0
chr5	134741312	134741462	ENSG00000164615.4|CAMLG|ZNF622|ZNF622	932	+	3.251738	1.1685168	-1.0	-1.0
chr5	134807747	134807907	ENSG00000145833.15|DDX46|ZNF622|ZNF622	975	+	3.0656753	1.5945251	-1.0	-1.0
chr5	134777573	134777808	ENSG00000145833.15|DDX46|ZNF622|ZNF622	996	+	3.9082038	2.356879	-1.0	-1.0
chr5	134818859	134818999	ENSG00000145833.15|DDX46|ZNF622|ZNF622	955	+	2.5431364	1.3491901	-1.0	-1.0
chr5	134794849	134795009	ENSG00000145833.15|DDX46|ZNF622|ZNF622	999	+	3.675423	3.0287926	-1.0	-1.0
chr5	134758770	134758945	ENSG00000145833.15|DDX46|ZNF622|ZNF622	938	+	2.0227234	1.2086632	-1.0	-1.0
chr5	134773695	134773861	ENSG00000145833.15|DDX46|ZNF622|ZNF622	983	+	3.9506578	1.7745775	-1.0	-1.0
chr5	134855002	134855107	ENSG00000145833.15|DDX46|ZNF622|ZNF622	906	+	2.6480737	1.0284423	-1.0	-1.0
chr5	134828658	134828848	ENSG00000145833.15|DDX46|ZNF622|ZNF622	937	+	3.1638894	1.1983949	-1.0	-1.0
chr5	134795987	134796150	ENSG00000145833.15|DDX46|ZNF622|ZNF622	975	+	2.9937286	1.6014099	-1.0	-1.0
chr5	134784365	134784610	ENSG00000145833.15|DDX46|ZNF622|ZNF622	938	+	2.1080952	1.2100666	-1.0	-1.0
chr5	134826917	134827020	ENSG00000145833.15|DDX46|ZNF622|ZNF622	901	+	2.6244884	1.0058976	-1.0	-1.0
chr5	134781920	134782086	ENSG00000145833.15|DDX46|ZNF622|ZNF622	995	+	3.0594494	2.2935166	-1.0	-1.0
chr5	134781050	134781246	ENSG00000145833.15|DDX46|ZNF622|ZNF622	974	+	3.3070085	1.5919038	-1.0	-1.0
chr5	134766916	134767060	ENSG00000145833.15|DDX46|ZNF622|ZNF622	967	+	3.3336165	1.4878533	-1.0	-1.0
chr5	134763923	134764092	ENSG00000145833.15|DDX46|ZNF622|ZNF622	979	+	2.6086228	1.6685003	-1.0	-1.0
chr5	134770902	134770999	ENSG00000145833.15|DDX46|ZNF622|ZNF622	999	+	7.3495383	2.9218817	-1.0	-1.0
chr5	134785464	134785586	ENSG00000145833.15|DDX46|ZNF622|ZNF622	976	+	2.7161312	1.6161482	-1.0	-1.0
chr5	134782944	134783065	ENSG00000145833.15|DDX46|ZNF622|ZNF622	957	+	2.4571564	1.3694434	-1.0	-1.0
chr5	134817439	134817709	ENSG00000145833.15|DDX46|ZNF622|ZNF622	976	+	3.06888	1.6167431	-1.0	-1.0
chr5	134816429	134816584	ENSG00000145833.15|DDX46|ZNF622|ZNF622	980	+	3.858823	1.7024595	-1.0	-1.0
chr5	134855137	134855322	ENSG00000181904.8|C5orf24|ZNF622|ZNF622	969	+	2.6566806	1.5100696	-1.0	-1.0
chr5	134855002	134855107	ENSG00000181904.8|C5orf24|ZNF622|ZNF622	906	+	2.6480737	1.0282677	-1.0	-1.0
chr5	135360485	135360585	ENSG00000113648.16|H2AFY|ZNF622|ZNF622	902	-	2.025535	1.0097456	-1.0	-1.0
chr5	135388916	135389186	ENSG00000113648.16|H2AFY|ZNF622|ZNF622	937	-	2.001753	1.2000194	-1.0	-1.0
chr5	135345934	135346034	ENSG00000113648.16|H2AFY|ZNF622|ZNF622	912	-	1.8961645	1.0559496	-1.0	-1.0
chr5	135369367	135369603	ENSG00000113648.16|H2AFY|ZNF622|ZNF622	983	-	2.4152813	1.7609	-1.0	-1.0
chr5	135370035	135370146	ENSG00000113648.16|H2AFY|ZNF622|ZNF622	950	-	2.0997825	1.3053493	-1.0	-1.0
chr5	135399081	135399281	ENSG00000113648.16|H2AFY|ZNF622|ZNF622	980	-	2.5912426	1.6909373	-1.0	-1.0
chr5	136132844	136132962	ENSG00000113658.16|SMAD5|ZNF622|ZNF622	911	+	3.3934126	1.0529758	-1.0	-1.0
chr5	136153946	136154051	ENSG00000113658.16|SMAD5|ZNF622|ZNF622	906	+	2.9362054	1.0258867	-1.0	-1.0
chr5	136153731	136153916	ENSG00000113658.16|SMAD5|ZNF622|ZNF622	940	+	3.3025985	1.2229849	-1.0	-1.0
chr5	136163271	136163386	ENSG00000113658.16|SMAD5|ZNF622|ZNF622	921	+	2.8825376	1.1001701	-1.0	-1.0
chr5	138011007	138011132	ENSG00000031003.10|FAM13B|ZNF622|ZNF622	939	-	3.3238842	1.2138615	-1.0	-1.0
chr5	137942884	137943038	ENSG00000031003.10|FAM13B|ZNF622|ZNF622	996	-	6.6787105	2.354215	-1.0	-1.0
chr5	137959615	137959763	ENSG00000031003.10|FAM13B|ZNF622|ZNF622	984	-	4.7386556	1.7971855	-1.0	-1.0
chr5	138006999	138007147	ENSG00000031003.10|FAM13B|ZNF622|ZNF622	931	-	2.3465664	1.1616174	-1.0	-1.0
chr5	137945901	137946031	ENSG00000031003.10|FAM13B|ZNF622|ZNF622	924	-	3.5285172	1.11926	-1.0	-1.0
chr5	137941943	137942045	ENSG00000031003.10|FAM13B|ZNF622|ZNF622	904	-	3.16992	1.0170004	-1.0	-1.0
chr5	137953335	137953460	ENSG00000031003.10|FAM13B|ZNF622|ZNF622	992	-	3.9193337	2.0737553	-1.0	-1.0
chr5	137954165	137954380	ENSG00000031003.10|FAM13B|ZNF622|ZNF622	942	-	2.6724658	1.2328532	-1.0	-1.0
chr5	137948954	137949164	ENSG00000031003.10|FAM13B|ZNF622|ZNF622	952	-	2.548752	1.3211027	-1.0	-1.0
chr5	138161795	138161945	ENSG00000112983.17|BRD8|ZNF622|ZNF622	993	-	3.0796576	2.1844435	-1.0	-1.0
chr5	138164713	138165166	ENSG00000112983.17|BRD8|ZNF622|ZNF622	1000	-	3.9285872	4.0212226	-1.0	-1.0
chr5	138170764	138170912	ENSG00000112983.17|BRD8|ZNF622|ZNF622	989	-	2.4908533	1.9426006	-1.0	-1.0
chr5	138160068	138160168	ENSG00000112983.17|BRD8|ZNF622|ZNF622	998	-	2.6807218	2.640292	-1.0	-1.0
chr5	138177513	138177667	ENSG00000112983.17|BRD8|ZNF622|ZNF622	984	-	2.7270381	1.7952317	-1.0	-1.0
chr5	138164086	138164133	ENSG00000112983.17|BRD8|ZNF622|ZNF622	987	-	3.8826377	1.890798	-1.0	-1.0
chr5	138161980	138162146	ENSG00000112983.17|BRD8|ZNF622|ZNF622	997	-	3.290888	2.5927136	-1.0	-1.0
chr5	138160890	138161125	ENSG00000112983.17|BRD8|ZNF622|ZNF622	981	-	2.6257548	1.7181624	-1.0	-1.0
chr5	138178595	138178735	ENSG00000112983.17|BRD8|ZNF622|ZNF622	992	-	3.5488386	2.1124632	-1.0	-1.0
chr5	138167872	138168078	ENSG00000112983.17|BRD8|ZNF622|ZNF622	991	-	2.4456222	2.0394785	-1.0	-1.0
chr5	138170344	138170409	ENSG00000112983.17|BRD8|ZNF622|ZNF622	999	-	3.0074944	2.8825455	-1.0	-1.0
chr5	138156936	138157267	ENSG00000112983.17|BRD8|ZNF622|ZNF622	970	-	2.8387613	1.517325	-1.0	-1.0
chr5	138163129	138163339	ENSG00000112983.17|BRD8|ZNF622|ZNF622	1000	-	2.8497255	3.3051229	-1.0	-1.0
chr5	138164319	138164413	ENSG00000112983.17|BRD8|ZNF622|ZNF622	930	-	2.169925	1.1547348	-1.0	-1.0
chr5	138169221	138169358	ENSG00000112983.17|BRD8|ZNF622|ZNF622	998	-	3.429105	2.7508767	-1.0	-1.0
chr5	138172064	138172134	ENSG00000112983.17|BRD8|ZNF622|ZNF622	947	-	2.4594312	1.2776755	-1.0	-1.0
chr5	138166517	138166672	ENSG00000112983.17|BRD8|ZNF622|ZNF622	963	-	1.8168919	1.4311243	-1.0	-1.0
chr5	138168469	138168688	ENSG00000112983.17|BRD8|ZNF622|ZNF622	995	-	2.6970758	2.2754147	-1.0	-1.0
chr5	138171037	138171160	ENSG00000112983.17|BRD8|ZNF622|ZNF622	997	-	2.8858323	2.509745	-1.0	-1.0
chr5	138165827	138166202	ENSG00000112983.17|BRD8|ZNF622|ZNF622	998	-	2.834035	2.715924	-1.0	-1.0
chr5	138185511	138185710	ENSG00000112984.11|KIF20A|ZNF622|ZNF622	976	+	2.290482	1.6232055	-1.0	-1.0
chr5	138184511	138184671	ENSG00000112984.11|KIF20A|ZNF622|ZNF622	998	+	3.7114058	2.608513	-1.0	-1.0
chr5	138187415	138187515	ENSG00000112984.11|KIF20A|ZNF622|ZNF622	901	+	2.4594305	1.0062915	-1.0	-1.0
chr5	138183168	138183358	ENSG00000112984.11|KIF20A|ZNF622|ZNF622	976	+	2.0936513	1.6276478	-1.0	-1.0
chr5	138183687	138183756	ENSG00000112984.11|KIF20A|ZNF622|ZNF622	996	+	3.0874622	2.3711076	-1.0	-1.0
chr5	138179742	138179842	ENSG00000112984.11|KIF20A|ZNF622|ZNF622	900	+	2.0874627	1.0011148	-1.0	-1.0
chr5	138184238	138184404	ENSG00000112984.11|KIF20A|ZNF622|ZNF622	995	+	2.5524476	2.2790098	-1.0	-1.0
chr5	138179152	138179287	ENSG00000112984.11|KIF20A|ZNF622|ZNF622	916	+	2.1849766	1.0776082	-1.0	-1.0
chr5	138186293	138186431	ENSG00000112984.11|KIF20A|ZNF622|ZNF622	997	+	2.7686963	2.5039105	-1.0	-1.0
chr5	138183469	138183581	ENSG00000112984.11|KIF20A|ZNF622|ZNF622	943	+	2.1861174	1.2404219	-1.0	-1.0
chr5	138184806	138184941	ENSG00000112984.11|KIF20A|ZNF622|ZNF622	1000	+	3.4481719	3.4416986	-1.0	-1.0
chr5	138181608	138181788	ENSG00000112984.11|KIF20A|ZNF622|ZNF622	991	+	3.2874002	2.0636172	-1.0	-1.0
chr5	138185094	138185197	ENSG00000112984.11|KIF20A|ZNF622|ZNF622	1000	+	3.4409814	3.6328166	-1.0	-1.0
chr5	138182585	138182773	ENSG00000112984.11|KIF20A|ZNF622|ZNF622	980	+	2.1658375	1.7088763	-1.0	-1.0
chr5	138187095	138187265	ENSG00000112984.11|KIF20A|ZNF622|ZNF622	966	+	2.4278011	1.4635663	-1.0	-1.0
chr5	138182860	138182985	ENSG00000112984.11|KIF20A|ZNF622|ZNF622	994	+	2.6807323	2.2393672	-1.0	-1.0
chr5	138183961	138184105	ENSG00000112984.11|KIF20A|ZNF622|ZNF622	939	+	1.8176929	1.2163316	-1.0	-1.0
chr5	138185960	138186052	ENSG00000112984.11|KIF20A|ZNF622|ZNF622	995	+	2.5849626	2.2779686	-1.0	-1.0
chr5	138341190	138341360	ENSG00000120709.10|FAM53C|ZNF622|ZNF622	943	+	2.1900215	1.2478418	-1.0	-1.0
chr5	138429825	138429960	ENSG00000120733.13|KDM3B|ZNF622|ZNF622	986	+	2.7103236	1.856154	-1.0	-1.0
chr5	138393185	138393372	ENSG00000120733.13|KDM3B|ZNF622|ZNF622	965	+	3.8792562	1.4584056	-1.0	-1.0
chr5	138386471	138386576	ENSG00000120733.13|KDM3B|ZNF622|ZNF622	912	+	2.422744	1.0559504	-1.0	-1.0
chr5	138386021	138386176	ENSG00000120733.13|KDM3B|ZNF622|ZNF622	947	+	3.6367326	1.2746415	-1.0	-1.0
chr5	138467456	138467776	ENSG00000120738.7|EGR1|ZNF622|ZNF622	949	+	2.4493408	1.293852	-1.0	-1.0
chr5	138466228	138466603	ENSG00000120738.7|EGR1|ZNF622|ZNF622	976	+	4.711412	1.6205966	-1.0	-1.0
chr5	138465489	138466068	ENSG00000120738.7|EGR1|ZNF622|ZNF622	978	+	3.8583095	1.6503392	-1.0	-1.0
chr5	138468001	138468271	ENSG00000120738.7|EGR1|ZNF622|ZNF622	988	+	5.1656704	1.9033016	-1.0	-1.0
chr5	138466781	138467436	ENSG00000120738.7|EGR1|ZNF622|ZNF622	976	+	3.5896077	1.6117208	-1.0	-1.0
chr5	138466068	138466193	ENSG00000120738.7|EGR1|ZNF622|ZNF622	939	+	3.57312	1.2153146	-1.0	-1.0
chr5	138512848	138512953	ENSG00000120705.12|ETF1|ZNF622|ZNF622	904	-	2.2630339	1.0198104	-1.0	-1.0
chr5	138518691	138518796	ENSG00000120705.12|ETF1|ZNF622|ZNF622	912	-	1.8759854	1.0541676	-1.0	-1.0
chr5	138543096	138543226	ENSG00000120705.12|ETF1|ZNF622|ZNF622	925	-	1.9250855	1.126862	-1.0	-1.0
chr5	138542758	138542936	ENSG00000120705.12|ETF1|ZNF622|ZNF622	984	-	2.5001843	1.7956324	-1.0	-1.0
chr5	138508668	138508813	ENSG00000120705.12|ETF1|ZNF622|ZNF622	932	-	2.7435598	1.1656865	-1.0	-1.0
chr5	138556773	138556958	ENSG00000113013.12|HSPA9|ZNF622|ZNF622	998	-	2.815313	2.7707815	-1.0	-1.0
chr5	138559849	138560091	ENSG00000113013.12|HSPA9|ZNF622|ZNF622	970	-	2.2267745	1.5267934	-1.0	-1.0
chr5	138555711	138556114	ENSG00000113013.12|HSPA9|ZNF622|ZNF622	989	-	2.3282573	1.948604	-1.0	-1.0
chr5	138558552	138558652	ENSG00000113013.12|HSPA9|ZNF622|ZNF622	988	-	2.3575523	1.9184737	-1.0	-1.0
chr5	138561579	138561784	ENSG00000113013.12|HSPA9|ZNF622|ZNF622	993	-	2.3635879	2.1413631	-1.0	-1.0
chr5	138567000	138567160	ENSG00000113013.12|HSPA9|ZNF622|ZNF622	958	-	1.7447116	1.3737459	-1.0	-1.0
chr5	138557318	138557496	ENSG00000113013.12|HSPA9|ZNF622|ZNF622	995	-	2.8575609	2.3002014	-1.0	-1.0
chr5	138556451	138556592	ENSG00000113013.12|HSPA9|ZNF622|ZNF622	998	-	2.2399595	2.795647	-1.0	-1.0
chr5	138570888	138571141	ENSG00000113013.12|HSPA9|ZNF622|ZNF622	993	-	2.5849116	2.128229	-1.0	-1.0
chr5	138573762	138573850	ENSG00000113013.12|HSPA9|ZNF622|ZNF622	965	-	2.2479277	1.4556427	-1.0	-1.0
chr5	138783226	138783374	ENSG00000044115.20|CTNNA1|ZNF622|ZNF622	958	+	2.3689184	1.3804175	-1.0	-1.0
chr5	138886211	138886292	ENSG00000044115.20|CTNNA1|ZNF622|ZNF622	921	+	2.0395286	1.0997218	-1.0	-1.0
chr5	138887489	138887694	ENSG00000044115.20|CTNNA1|ZNF622|ZNF622	939	+	2.2714746	1.2166513	-1.0	-1.0
chr5	138930472	138930654	ENSG00000044115.20|CTNNA1|ZNF622|ZNF622	965	+	2.6032572	1.4620106	-1.0	-1.0
chr5	138929245	138929356	ENSG00000044115.20|CTNNA1|ZNF622|ZNF622	977	+	2.9384274	1.6450307	-1.0	-1.0
chr5	138904348	138904473	ENSG00000044115.20|CTNNA1|ZNF622|ZNF622	909	+	2.0967672	1.0405154	-1.0	-1.0
chr5	138827519	138827764	ENSG00000044115.20|CTNNA1|ZNF622|ZNF622	929	+	2.4753144	1.1458364	-1.0	-1.0
chr5	138812113	138812302	ENSG00000044115.20|CTNNA1|ZNF622|ZNF622	944	+	2.0969138	1.2536299	-1.0	-1.0
chr5	139026890	139026992	ENSG00000120725.12|SIL1|ZNF622|ZNF622	904	-	6.24908	1.0157754	-1.0	-1.0
chr5	139042619	139042719	ENSG00000120725.12|SIL1|ZNF622|ZNF622	906	-	4.0874496	1.0280621	-1.0	-1.0
chr5	139321897	139322029	ENSG00000280987.4|MATR3|ZNF622|ZNF622	998	+	2.446835	2.741388	-1.0	-1.0
chr5	139317052	139317105	ENSG00000280987.4|MATR3|ZNF622|ZNF622	990	+	2.850856	2.0130527	-1.0	-1.0
chr5	139317595	139317721	ENSG00000280987.4|MATR3|ZNF622|ZNF622	991	+	2.4614165	2.043367	-1.0	-1.0
chr5	139316075	139316188	ENSG00000280987.4|MATR3|ZNF622|ZNF622	978	+	1.950793	1.6656821	-1.0	-1.0
chr5	139318907	139319033	ENSG00000280987.4|MATR3|ZNF622|ZNF622	995	+	2.2972	2.2844718	-1.0	-1.0
chr5	139279050	139279129	ENSG00000280987.4|MATR3|ZNF622|ZNF622	981	+	2.4462562	1.7244225	-1.0	-1.0
chr5	139322597	139322962	ENSG00000280987.4|MATR3|ZNF622|ZNF622	1000	+	2.7833288	3.7182596	-1.0	-1.0
chr5	139314674	139314736	ENSG00000280987.4|MATR3|ZNF622|ZNF622	982	+	2.1911418	1.7477208	-1.0	-1.0
chr5	139319368	139319483	ENSG00000280987.4|MATR3|ZNF622|ZNF622	948	+	2.2916257	1.2800832	-1.0	-1.0
chr5	139325345	139325662	ENSG00000280987.4|MATR3|ZNF622|ZNF622	1000	+	2.5264559	3.5853271	-1.0	-1.0
chr5	139279050	139279175	ENSG00000281398.2|SNHG4|ZNF622|ZNF622	973	+	2.3657036	1.564399	-1.0	-1.0
chr5	139317052	139317105	ENSG00000015479.18|MATR3|ZNF622|ZNF622	990	+	2.850856	1.996087	-1.0	-1.0
chr5	139314662	139314812	ENSG00000015479.18|MATR3|ZNF622|ZNF622	963	+	1.9821352	1.4353671	-1.0	-1.0
chr5	139318907	139319033	ENSG00000015479.18|MATR3|ZNF622|ZNF622	995	+	2.2972	2.2875485	-1.0	-1.0
chr5	139317595	139317721	ENSG00000015479.18|MATR3|ZNF622|ZNF622	991	+	2.4614165	2.0407174	-1.0	-1.0
chr5	139322597	139322962	ENSG00000015479.18|MATR3|ZNF622|ZNF622	1000	+	2.7833288	3.7180135	-1.0	-1.0
chr5	139316007	139316188	ENSG00000015479.18|MATR3|ZNF622|ZNF622	964	+	1.7834631	1.4493493	-1.0	-1.0
chr5	139319368	139319483	ENSG00000015479.18|MATR3|ZNF622|ZNF622	947	+	2.2916257	1.2795146	-1.0	-1.0
chr5	139321824	139322024	ENSG00000015479.18|MATR3|ZNF622|ZNF622	989	+	2.2300484	1.9763559	-1.0	-1.0
chr5	139325345	139325662	ENSG00000015479.18|MATR3|ZNF622|ZNF622	1000	+	2.5264559	3.5849535	-1.0	-1.0
chr5	139341766	139341980	ENSG00000120727.12|PAIP2|ZNF622|ZNF622	999	+	3.6016665	3.2502644	-1.0	-1.0
chr5	139364563	139364743	ENSG00000120727.12|PAIP2|ZNF622|ZNF622	1000	+	2.7500885	3.3024068	-1.0	-1.0
chr5	139363758	139363988	ENSG00000120727.12|PAIP2|ZNF622|ZNF622	996	+	3.34141	2.3798268	-1.0	-1.0
chr5	140114945	140115185	ENSG00000185129.5|PURA|ZNF622|ZNF622	968	+	4.0302143	1.4881672	-1.0	-1.0
chr5	140528963	140529103	ENSG00000131503.20|ANKHD1|ZNF622|ZNF622	927	+	2.417954	1.1383734	-1.0	-1.0
chr5	140445741	140445975	ENSG00000131503.20|ANKHD1|ZNF622|ZNF622	986	+	2.5014822	1.8530988	-1.0	-1.0
chr5	140529443	140529548	ENSG00000131503.20|ANKHD1|ZNF622|ZNF622	917	+	2.2046952	1.0810442	-1.0	-1.0
chr5	140526932	140527074	ENSG00000131503.20|ANKHD1|ZNF622|ZNF622	940	+	2.5500298	1.221049	-1.0	-1.0
chr5	140458724	140458862	ENSG00000131503.20|ANKHD1|ZNF622|ZNF622	934	+	1.8323355	1.1820107	-1.0	-1.0
chr5	140440118	140440266	ENSG00000131503.20|ANKHD1|ZNF622|ZNF622	986	+	2.6924212	1.8672917	-1.0	-1.0
chr5	140440994	140441134	ENSG00000131503.20|ANKHD1|ZNF622|ZNF622	943	+	1.8572596	1.2464966	-1.0	-1.0
chr5	140537333	140537543	ENSG00000131503.20|ANKHD1|ZNF622|ZNF622	930	+	2.1932273	1.1577061	-1.0	-1.0
chr5	140524080	140524235	ENSG00000131503.20|ANKHD1|ZNF622|ZNF622	997	+	3.9488924	2.5205958	-1.0	-1.0
chr5	140459163	140459355	ENSG00000131503.20|ANKHD1|ZNF622|ZNF622	1000	+	4.0417514	3.5864227	-1.0	-1.0
chr5	140505121	140505233	ENSG00000131503.20|ANKHD1|ZNF622|ZNF622	960	+	3.8286	1.3946091	-1.0	-1.0
chr5	140527872	140528017	ENSG00000131503.20|ANKHD1|ZNF622|ZNF622	998	+	4.286887	2.7315996	-1.0	-1.0
chr5	140528293	140528633	ENSG00000131503.20|ANKHD1|ZNF622|ZNF622	931	+	2.251677	1.1636335	-1.0	-1.0
chr5	140509636	140509812	ENSG00000131503.20|ANKHD1|ZNF622|ZNF622	952	+	2.9453056	1.321129	-1.0	-1.0
chr5	140464666	140464851	ENSG00000131503.20|ANKHD1|ZNF622|ZNF622	957	+	2.6656692	1.3667284	-1.0	-1.0
chr5	140496519	140497224	ENSG00000131503.20|ANKHD1|ZNF622|ZNF622	970	+	2.7131426	1.5184951	-1.0	-1.0
chr5	140449210	140449305	ENSG00000131503.20|ANKHD1|ZNF622|ZNF622	999	+	4.029744	2.8253193	-1.0	-1.0
chr5	140485074	140485248	ENSG00000131503.20|ANKHD1|ZNF622|ZNF622	953	+	2.3818283	1.3239002	-1.0	-1.0
chr5	140525995	140526443	ENSG00000131503.20|ANKHD1|ZNF622|ZNF622	996	+	3.439272	2.4059162	-1.0	-1.0
chr5	140535366	140535466	ENSG00000131503.20|ANKHD1|ZNF622|ZNF622	906	+	1.8744695	1.0286365	-1.0	-1.0
chr5	140529133	140529413	ENSG00000131503.20|ANKHD1|ZNF622|ZNF622	982	+	3.3612537	1.7506541	-1.0	-1.0
chr5	140472238	140472378	ENSG00000131503.20|ANKHD1|ZNF622|ZNF622	933	+	2.1942973	1.1732261	-1.0	-1.0
chr5	140438460	140438617	ENSG00000131503.20|ANKHD1|ZNF622|ZNF622	996	+	2.9820366	2.4445238	-1.0	-1.0
chr5	140401813	140402168	ENSG00000131503.20|ANKHD1|ZNF622|ZNF622	979	+	3.3252544	1.6789114	-1.0	-1.0
chr5	140513362	140513479	ENSG00000131503.20|ANKHD1|ZNF622|ZNF622	964	+	2.7241952	1.4486909	-1.0	-1.0
chr5	140505753	140505869	ENSG00000131503.20|ANKHD1|ZNF622|ZNF622	904	+	1.8408153	1.0186437	-1.0	-1.0
chr5	140510018	140510181	ENSG00000131503.20|ANKHD1|ZNF622|ZNF622	994	+	3.0513322	2.2421865	-1.0	-1.0
chr5	140482579	140482667	ENSG00000131503.20|ANKHD1|ZNF622|ZNF622	990	+	3.5443177	2.018256	-1.0	-1.0
chr5	140506834	140506977	ENSG00000131503.20|ANKHD1|ZNF622|ZNF622	991	+	4.227031	2.0539203	-1.0	-1.0
chr5	140528963	140529103	ENSG00000254996.5|ANKHD1-EIF4EBP3|ZNF622|ZNF622	927	+	2.417954	1.1378291	-1.0	-1.0
chr5	140445741	140445975	ENSG00000254996.5|ANKHD1-EIF4EBP3|ZNF622|ZNF622	986	+	2.5014822	1.8538373	-1.0	-1.0
chr5	140529443	140529548	ENSG00000254996.5|ANKHD1-EIF4EBP3|ZNF622|ZNF622	919	+	2.2046952	1.0910046	-1.0	-1.0
chr5	140526932	140527074	ENSG00000254996.5|ANKHD1-EIF4EBP3|ZNF622|ZNF622	939	+	2.5500298	1.2167443	-1.0	-1.0
chr5	140537337	140537542	ENSG00000254996.5|ANKHD1-EIF4EBP3|ZNF622|ZNF622	934	+	2.2209578	1.1827159	-1.0	-1.0
chr5	140458724	140458862	ENSG00000254996.5|ANKHD1-EIF4EBP3|ZNF622|ZNF622	933	+	1.8323355	1.1721694	-1.0	-1.0
chr5	140440994	140441134	ENSG00000254996.5|ANKHD1-EIF4EBP3|ZNF622|ZNF622	943	+	1.8572596	1.2437575	-1.0	-1.0
chr5	140440118	140440266	ENSG00000254996.5|ANKHD1-EIF4EBP3|ZNF622|ZNF622	987	+	2.6924212	1.8727193	-1.0	-1.0
chr5	140524080	140524235	ENSG00000254996.5|ANKHD1-EIF4EBP3|ZNF622|ZNF622	997	+	3.9488924	2.5184119	-1.0	-1.0
chr5	140459163	140459355	ENSG00000254996.5|ANKHD1-EIF4EBP3|ZNF622|ZNF622	1000	+	4.0417514	3.5860555	-1.0	-1.0
chr5	140464666	140464771	ENSG00000254996.5|ANKHD1-EIF4EBP3|ZNF622|ZNF622	970	+	2.5413458	1.528749	-1.0	-1.0
chr5	140505121	140505233	ENSG00000254996.5|ANKHD1-EIF4EBP3|ZNF622|ZNF622	957	+	3.8286	1.3628793	-1.0	-1.0
chr5	140527872	140528017	ENSG00000254996.5|ANKHD1-EIF4EBP3|ZNF622|ZNF622	998	+	4.286887	2.7322881	-1.0	-1.0
chr5	140528293	140528633	ENSG00000254996.5|ANKHD1-EIF4EBP3|ZNF622|ZNF622	931	+	2.251677	1.1640502	-1.0	-1.0
chr5	140509636	140509812	ENSG00000254996.5|ANKHD1-EIF4EBP3|ZNF622|ZNF622	952	+	2.9453056	1.3181543	-1.0	-1.0
chr5	140496519	140497224	ENSG00000254996.5|ANKHD1-EIF4EBP3|ZNF622|ZNF622	970	+	2.7129068	1.5240743	-1.0	-1.0
chr5	140449210	140449305	ENSG00000254996.5|ANKHD1-EIF4EBP3|ZNF622|ZNF622	999	+	4.029744	2.8253193	-1.0	-1.0
chr5	140485120	140485248	ENSG00000254996.5|ANKHD1-EIF4EBP3|ZNF622|ZNF622	966	+	2.5535016	1.4694425	-1.0	-1.0
chr5	140525995	140526443	ENSG00000254996.5|ANKHD1-EIF4EBP3|ZNF622|ZNF622	996	+	3.439272	2.4032004	-1.0	-1.0
chr5	140535366	140535466	ENSG00000254996.5|ANKHD1-EIF4EBP3|ZNF622|ZNF622	907	+	1.8744695	1.029537	-1.0	-1.0
chr5	140529133	140529413	ENSG00000254996.5|ANKHD1-EIF4EBP3|ZNF622|ZNF622	982	+	3.3612537	1.7481548	-1.0	-1.0
chr5	140401907	140402137	ENSG00000254996.5|ANKHD1-EIF4EBP3|ZNF622|ZNF622	939	+	2.6037679	1.2157913	-1.0	-1.0
chr5	140472231	140472381	ENSG00000254996.5|ANKHD1-EIF4EBP3|ZNF622|ZNF622	933	+	2.178036	1.1735022	-1.0	-1.0
chr5	140438460	140438617	ENSG00000254996.5|ANKHD1-EIF4EBP3|ZNF622|ZNF622	996	+	2.9820366	2.4436495	-1.0	-1.0
chr5	140513362	140513479	ENSG00000254996.5|ANKHD1-EIF4EBP3|ZNF622|ZNF622	965	+	2.7241952	1.4540437	-1.0	-1.0
chr5	140505753	140505869	ENSG00000254996.5|ANKHD1-EIF4EBP3|ZNF622|ZNF622	905	+	1.8408153	1.0222025	-1.0	-1.0
chr5	140510018	140510181	ENSG00000254996.5|ANKHD1-EIF4EBP3|ZNF622|ZNF622	994	+	3.0513322	2.2427585	-1.0	-1.0
chr5	140482579	140482667	ENSG00000254996.5|ANKHD1-EIF4EBP3|ZNF622|ZNF622	990	+	3.5443177	2.0180895	-1.0	-1.0
chr5	140506834	140506977	ENSG00000254996.5|ANKHD1-EIF4EBP3|ZNF622|ZNF622	991	+	4.227031	2.059808	-1.0	-1.0
chr5	140647490	140647590	ENSG00000131495.8|NDUFA2|ZNF622|ZNF622	903	-	1.5975633	1.0125035	-1.0	-1.0
chr5	140660114	140660269	ENSG00000113141.17|IK|ZNF622|ZNF622	978	+	3.007545	1.659938	-1.0	-1.0
chr5	140654680	140654727	ENSG00000113141.17|IK|ZNF622|ZNF622	983	+	2.8244278	1.776842	-1.0	-1.0
chr5	140655828	140655992	ENSG00000113141.17|IK|ZNF622|ZNF622	962	+	2.1451612	1.4248065	-1.0	-1.0
chr5	140654515	140654586	ENSG00000113141.17|IK|ZNF622|ZNF622	970	+	3.2223897	1.5182008	-1.0	-1.0
chr5	140657553	140657662	ENSG00000113141.17|IK|ZNF622|ZNF622	995	+	4.2350974	2.3445876	-1.0	-1.0
chr5	140658938	140659164	ENSG00000113141.17|IK|ZNF622|ZNF622	1000	+	3.8518884	3.4427216	-1.0	-1.0
chr5	140660689	140660894	ENSG00000113141.17|IK|ZNF622|ZNF622	994	+	3.9775934	2.1883307	-1.0	-1.0
chr5	140661529	140661708	ENSG00000113141.17|IK|ZNF622|ZNF622	993	+	3.5552964	2.132467	-1.0	-1.0
chr5	140659755	140659834	ENSG00000113141.17|IK|ZNF622|ZNF622	997	+	3.9068875	2.5731907	-1.0	-1.0
chr5	140647769	140647919	ENSG00000113141.17|IK|ZNF622|ZNF622	978	+	3.0832698	1.6529012	-1.0	-1.0
chr5	140661898	140662007	ENSG00000113141.17|IK|ZNF622|ZNF622	999	+	3.600195	2.8386881	-1.0	-1.0
chr5	140652976	140653144	ENSG00000113141.17|IK|ZNF622|ZNF622	1000	+	3.7878509	5.0982976	-1.0	-1.0
chr5	140651713	140651806	ENSG00000113141.17|IK|ZNF622|ZNF622	959	+	2.8579795	1.3923582	-1.0	-1.0
chr5	140647843	140647926	ENSG00000284325.1|MIR3655|ZNF622|ZNF622	994	+	4.108519	2.2124844	-1.0	-1.0
chr5	140668890	140669160	ENSG00000120314.18|WDR55|ZNF622|ZNF622	929	+	2.8031745	1.1482347	-1.0	-1.0
chr5	140668666	140668786	ENSG00000120314.18|WDR55|ZNF622|ZNF622	916	+	3.1891422	1.0753714	-1.0	-1.0
chr5	140674207	140674328	ENSG00000170445.12|HARS|ZNF622|ZNF622	947	-	3.9552045	1.2750082	-1.0	-1.0
chr5	140674693	140674803	ENSG00000170445.12|HARS|ZNF622|ZNF622	908	-	3.1830962	1.0364956	-1.0	-1.0
chr5	140695507	140695632	ENSG00000112855.14|HARS2|ZNF622|ZNF622	925	+	2.2895122	1.1220697	-1.0	-1.0
chr5	140697583	140697685	ENSG00000112855.14|HARS2|ZNF622|ZNF622	909	+	6.3006277	1.0423679	-1.0	-1.0
chr5	140697278	140697406	ENSG00000112855.14|HARS2|ZNF622|ZNF622	923	+	3.0287294	1.1157218	-1.0	-1.0
chr5	140706217	140706317	ENSG00000146007.10|ZMAT2|ZNF622|ZNF622	905	+	2.4918518	1.02324	-1.0	-1.0
chr5	140705612	140705807	ENSG00000146007.10|ZMAT2|ZNF622|ZNF622	997	+	4.6268597	2.5888584	-1.0	-1.0
chr5	140704425	140704571	ENSG00000146007.10|ZMAT2|ZNF622|ZNF622	994	+	4.11186	2.1898596	-1.0	-1.0
chr5	140700818	140700912	ENSG00000146007.10|ZMAT2|ZNF622|ZNF622	990	+	2.9696257	1.9893316	-1.0	-1.0
chr5	140702005	140702129	ENSG00000146007.10|ZMAT2|ZNF622|ZNF622	969	+	2.6495595	1.5018368	-1.0	-1.0
chr5	140705862	140705967	ENSG00000146007.10|ZMAT2|ZNF622|ZNF622	911	+	2.7004373	1.0504774	-1.0	-1.0
chr5	141320632	141320821	ENSG00000178913.7|TAF7|ZNF622|ZNF622	948	-	2.1998546	1.2871822	-1.0	-1.0
chr5	141318717	141318817	ENSG00000178913.7|TAF7|ZNF622|ZNF622	903	-	2.23266	1.0134242	-1.0	-1.0
chr5	141320287	141320622	ENSG00000178913.7|TAF7|ZNF622|ZNF622	944	-	2.3275213	1.2482475	-1.0	-1.0
chr5	141318922	141320067	ENSG00000178913.7|TAF7|ZNF622|ZNF622	988	-	2.8763378	1.9245399	-1.0	-1.0
chr5	141583484	141583615	ENSG00000131504.15|DIAPH1|ZNF622|ZNF622	910	-	1.913723	1.0450535	-1.0	-1.0
chr5	141584123	141584225	ENSG00000131504.15|DIAPH1|ZNF622|ZNF622	996	-	2.8278189	2.4006982	-1.0	-1.0
chr5	141534334	141534464	ENSG00000131504.15|DIAPH1|ZNF622|ZNF622	930	-	2.371923	1.1571018	-1.0	-1.0
chr5	141576229	141576294	ENSG00000131504.15|DIAPH1|ZNF622|ZNF622	944	-	2.510961	1.2491492	-1.0	-1.0
chr5	141582311	141582375	ENSG00000131504.15|DIAPH1|ZNF622|ZNF622	988	-	3.1210144	1.9392596	-1.0	-1.0
chr5	141579087	141579196	ENSG00000131504.15|DIAPH1|ZNF622|ZNF622	999	-	3.2584653	3.1607506	-1.0	-1.0
chr5	141578163	141578338	ENSG00000131504.15|DIAPH1|ZNF622|ZNF622	998	-	3.2196975	2.6210532	-1.0	-1.0
chr5	141576755	141576855	ENSG00000131504.15|DIAPH1|ZNF622|ZNF622	923	-	1.8744696	1.1115862	-1.0	-1.0
chr5	141578514	141578625	ENSG00000131504.15|DIAPH1|ZNF622|ZNF622	992	-	3.68538	2.1042967	-1.0	-1.0
chr5	141516860	141517008	ENSG00000131504.15|DIAPH1|ZNF622|ZNF622	951	-	2.8179238	1.3110187	-1.0	-1.0
chr5	141574966	141575141	ENSG00000131504.15|DIAPH1|ZNF622|ZNF622	999	-	3.2047868	3.1421068	-1.0	-1.0
chr5	141580743	141580878	ENSG00000131504.15|DIAPH1|ZNF622|ZNF622	915	-	2.2229025	1.0713999	-1.0	-1.0
chr5	141618797	141618967	ENSG00000131504.15|DIAPH1|ZNF622|ZNF622	962	-	2.291423	1.4235262	-1.0	-1.0
chr5	141577474	141577591	ENSG00000131504.15|DIAPH1|ZNF622|ZNF622	931	-	1.9057504	1.1629933	-1.0	-1.0
chr5	141587041	141587197	ENSG00000131504.15|DIAPH1|ZNF622|ZNF622	982	-	2.5357687	1.7400547	-1.0	-1.0
chr5	141583205	141583292	ENSG00000131504.15|DIAPH1|ZNF622|ZNF622	988	-	2.6780717	1.9311732	-1.0	-1.0
chr5	141526037	141526173	ENSG00000131504.15|DIAPH1|ZNF622|ZNF622	975	-	2.362342	1.5949771	-1.0	-1.0
chr5	141571925	141572035	ENSG00000131504.15|DIAPH1|ZNF622|ZNF622	958	-	2.0766478	1.3784467	-1.0	-1.0
chr5	141527580	141527680	ENSG00000131504.15|DIAPH1|ZNF622|ZNF622	914	-	2.2479272	1.0678319	-1.0	-1.0
chr5	141636528	141636630	ENSG00000171720.9|HDAC3|ZNF622|ZNF622	906	-	2.1286936	1.0268936	-1.0	-1.0
chr5	141634815	141634975	ENSG00000171720.9|HDAC3|ZNF622|ZNF622	923	-	2.0538085	1.1128429	-1.0	-1.0
chr5	142108824	142109014	ENSG00000131507.10|NDFIP1|ZNF622|ZNF622	920	+	2.2290983	1.0994636	-1.0	-1.0
chr5	143300484	143300594	ENSG00000113580.14|NR3C1|ZNF622|ZNF622	922	-	3.222273	1.1060337	-1.0	-1.0
chr5	143399895	143400075	ENSG00000113580.14|NR3C1|ZNF622|ZNF622	961	-	4.460556	1.4037393	-1.0	-1.0
chr5	145817913	145818023	ENSG00000186314.11|PRELID2|ZNF622|ZNF622	928	-	2.591903	1.1443869	-1.0	-1.0
chr5	146122491	146122587	ENSG00000133706.17|LARS|ZNF622|ZNF622	965	-	1.9772804	1.4535336	-1.0	-1.0
chr5	146144471	146144726	ENSG00000133706.17|LARS|ZNF622|ZNF622	998	-	2.8976774	2.784678	-1.0	-1.0
chr5	146149621	146149699	ENSG00000133706.17|LARS|ZNF622|ZNF622	999	-	3.4500322	3.2018335	-1.0	-1.0
chr5	146114067	146114282	ENSG00000133706.17|LARS|ZNF622|ZNF622	974	-	2.4429479	1.5832345	-1.0	-1.0
chr5	146123978	146124086	ENSG00000133706.17|LARS|ZNF622|ZNF622	998	-	2.8511238	2.8075304	-1.0	-1.0
chr5	146159406	146159470	ENSG00000133706.17|LARS|ZNF622|ZNF622	997	-	3.4854255	2.581133	-1.0	-1.0
chr5	146144266	146144349	ENSG00000133706.17|LARS|ZNF622|ZNF622	999	-	2.946419	2.934079	-1.0	-1.0
chr5	146182487	146182660	ENSG00000133706.17|LARS|ZNF622|ZNF622	991	-	2.6128552	2.0568256	-1.0	-1.0
chr5	146130017	146130227	ENSG00000133706.17|LARS|ZNF622|ZNF622	953	-	2.0132604	1.3318597	-1.0	-1.0
chr5	146142911	146143021	ENSG00000133706.17|LARS|ZNF622|ZNF622	910	-	1.6420004	1.0437963	-1.0	-1.0
chr5	146157396	146157628	ENSG00000133706.17|LARS|ZNF622|ZNF622	990	-	2.9700809	2.018294	-1.0	-1.0
chr5	146177546	146177665	ENSG00000133706.17|LARS|ZNF622|ZNF622	1000	-	3.6367836	5.0680847	-1.0	-1.0
chr5	146132897	146133002	ENSG00000133706.17|LARS|ZNF622|ZNF622	903	-	1.6146355	1.013943	-1.0	-1.0
chr5	146120370	146120503	ENSG00000133706.17|LARS|ZNF622|ZNF622	959	-	2.068469	1.3897705	-1.0	-1.0
chr5	146168127	146168265	ENSG00000133706.17|LARS|ZNF622|ZNF622	981	-	2.076117	1.7189659	-1.0	-1.0
chr5	146128671	146128782	ENSG00000133706.17|LARS|ZNF622|ZNF622	960	-	1.7714078	1.3985649	-1.0	-1.0
chr5	146164309	146164471	ENSG00000133706.17|LARS|ZNF622|ZNF622	999	-	3.7463477	2.8953083	-1.0	-1.0
chr5	146151861	146152002	ENSG00000133706.17|LARS|ZNF622|ZNF622	988	-	2.405882	1.9369491	-1.0	-1.0
chr5	146153733	146153810	ENSG00000133706.17|LARS|ZNF622|ZNF622	978	-	2.242075	1.6669561	-1.0	-1.0
chr5	146160373	146160478	ENSG00000133706.17|LARS|ZNF622|ZNF622	909	-	1.7724828	1.0397058	-1.0	-1.0
chr5	146171909	146171990	ENSG00000133706.17|LARS|ZNF622|ZNF622	914	-	1.5969359	1.0641998	-1.0	-1.0
chr5	146157727	146157795	ENSG00000133706.17|LARS|ZNF622|ZNF622	956	-	2.3037808	1.3580551	-1.0	-1.0
chr5	146126434	146126545	ENSG00000133706.17|LARS|ZNF622|ZNF622	994	-	2.6082704	2.2392693	-1.0	-1.0
chr5	146271497	146271674	ENSG00000275740.1|AC091959.3|ZNF622|ZNF622	934	+	2.178624	1.1774496	-1.0	-1.0
chr5	146237297	146237427	ENSG00000275740.1|AC091959.3|ZNF622|ZNF622	966	+	2.1528652	1.4655063	-1.0	-1.0
chr5	146229716	146229910	ENSG00000275740.1|AC091959.3|ZNF622|ZNF622	995	+	3.485455	2.3412855	-1.0	-1.0
chr5	146269419	146269579	ENSG00000275740.1|AC091959.3|ZNF622|ZNF622	952	+	2.609293	1.3218769	-1.0	-1.0
chr5	146218984	146219084	ENSG00000275740.1|AC091959.3|ZNF622|ZNF622	927	+	2.4059916	1.1371009	-1.0	-1.0
chr5	146285939	146286064	ENSG00000275740.1|AC091959.3|ZNF622|ZNF622	906	+	2.9164414	1.0263371	-1.0	-1.0
chr5	146230751	146230906	ENSG00000275740.1|AC091959.3|ZNF622|ZNF622	938	+	4.162084	1.2084986	-1.0	-1.0
chr5	146203604	146203819	ENSG00000275740.1|AC091959.3|ZNF622|ZNF622	957	+	2.0670338	1.3687549	-1.0	-1.0
chr5	146284614	146284749	ENSG00000275740.1|AC091959.3|ZNF622|ZNF622	924	+	2.0416424	1.1184444	-1.0	-1.0
chr5	146263490	146263631	ENSG00000275740.1|AC091959.3|ZNF622|ZNF622	950	+	2.699339	1.3003339	-1.0	-1.0
chr5	146228945	146229037	ENSG00000275740.1|AC091959.3|ZNF622|ZNF622	945	+	1.9142706	1.2626364	-1.0	-1.0
chr5	146271497	146271674	ENSG00000091009.7|RBM27|ZNF622|ZNF622	933	+	2.178624	1.176916	-1.0	-1.0
chr5	146237297	146237427	ENSG00000091009.7|RBM27|ZNF622|ZNF622	966	+	2.1528652	1.4666586	-1.0	-1.0
chr5	146229716	146229910	ENSG00000091009.7|RBM27|ZNF622|ZNF622	995	+	3.485455	2.3420186	-1.0	-1.0
chr5	146269419	146269579	ENSG00000091009.7|RBM27|ZNF622|ZNF622	952	+	2.609293	1.3200817	-1.0	-1.0
chr5	146218984	146219084	ENSG00000091009.7|RBM27|ZNF622|ZNF622	924	+	2.4059916	1.117869	-1.0	-1.0
chr5	146230751	146230906	ENSG00000091009.7|RBM27|ZNF622|ZNF622	934	+	4.5100703	1.1817346	-1.0	-1.0
chr5	146203604	146203819	ENSG00000091009.7|RBM27|ZNF622|ZNF622	957	+	2.0670338	1.367932	-1.0	-1.0
chr5	146284621	146284732	ENSG00000091009.7|RBM27|ZNF622|ZNF622	935	+	2.1193843	1.1843445	-1.0	-1.0
chr5	146263490	146263631	ENSG00000091009.7|RBM27|ZNF622|ZNF622	950	+	2.699339	1.2969608	-1.0	-1.0
chr5	146228945	146229037	ENSG00000091009.7|RBM27|ZNF622|ZNF622	946	+	1.9142706	1.2675465	-1.0	-1.0
chr5	146447310	146447408	ENSG00000113649.11|TCERG1|ZNF622|ZNF622	999	+	2.9004643	3.23943	-1.0	-1.0
chr5	146457182	146457335	ENSG00000113649.11|TCERG1|ZNF622|ZNF622	997	+	2.904711	2.5297062	-1.0	-1.0
chr5	146510890	146510990	ENSG00000113649.11|TCERG1|ZNF622|ZNF622	903	+	2.6629624	1.0143436	-1.0	-1.0
chr5	146503341	146503539	ENSG00000113649.11|TCERG1|ZNF622|ZNF622	959	+	2.246768	1.388609	-1.0	-1.0
chr5	146492908	146493033	ENSG00000113649.11|TCERG1|ZNF622|ZNF622	969	+	2.2844098	1.5051142	-1.0	-1.0
chr5	146507092	146507217	ENSG00000113649.11|TCERG1|ZNF622|ZNF622	915	+	2.4899406	1.0721778	-1.0	-1.0
chr5	146478417	146478653	ENSG00000113649.11|TCERG1|ZNF622|ZNF622	997	+	2.6441877	2.5025682	-1.0	-1.0
chr5	146470635	146470748	ENSG00000113649.11|TCERG1|ZNF622|ZNF622	1000	+	4.6064253	6.443147	-1.0	-1.0
chr5	146480628	146480733	ENSG00000113649.11|TCERG1|ZNF622|ZNF622	907	+	2.1963968	1.0332	-1.0	-1.0
chr5	146463550	146463793	ENSG00000113649.11|TCERG1|ZNF622|ZNF622	983	+	2.158853	1.7747397	-1.0	-1.0
chr5	146498535	146498686	ENSG00000113649.11|TCERG1|ZNF622|ZNF622	1000	+	4.4771156	4.3507643	-1.0	-1.0
chr5	146483539	146483629	ENSG00000113649.11|TCERG1|ZNF622|ZNF622	981	+	2.1805725	1.726449	-1.0	-1.0
chr5	146469543	146469809	ENSG00000113649.11|TCERG1|ZNF622|ZNF622	1000	+	3.925133	3.6626325	-1.0	-1.0
chr5	146455055	146455155	ENSG00000113649.11|TCERG1|ZNF622|ZNF622	929	+	1.8365018	1.1497271	-1.0	-1.0
chr5	146510575	146510675	ENSG00000113649.11|TCERG1|ZNF622|ZNF622	915	+	2.222392	1.0726287	-1.0	-1.0
chr5	146459168	146459337	ENSG00000113649.11|TCERG1|ZNF622|ZNF622	997	+	2.592483	2.5372937	-1.0	-1.0
chr5	146507835	146507956	ENSG00000113649.11|TCERG1|ZNF622|ZNF622	943	+	2.6631513	1.2454447	-1.0	-1.0
chr5	146482559	146482727	ENSG00000113649.11|TCERG1|ZNF622|ZNF622	986	+	2.2526739	1.8658687	-1.0	-1.0
chr5	146479854	146479911	ENSG00000113649.11|TCERG1|ZNF622|ZNF622	1000	+	5.087457	4.447166	-1.0	-1.0
chr5	146503873	146504018	ENSG00000113649.11|TCERG1|ZNF622|ZNF622	920	+	1.9862719	1.0976971	-1.0	-1.0
chr5	146480027	146480177	ENSG00000113649.11|TCERG1|ZNF622|ZNF622	995	+	2.9068966	2.273485	-1.0	-1.0
chr5	146471487	146471576	ENSG00000113649.11|TCERG1|ZNF622|ZNF622	1000	+	3.7776067	3.8793418	-1.0	-1.0
chr5	146458883	146459078	ENSG00000113649.11|TCERG1|ZNF622|ZNF622	995	+	2.2697077	2.261951	-1.0	-1.0
chr5	149368827	149369012	ENSG00000145882.10|PCYOX1L|ZNF622|ZNF622	963	+	3.7295887	1.4332157	-1.0	-1.0
chr5	149551256	149551466	ENSG00000113712.17|CSNK1A1|ZNF622|ZNF622	991	-	2.296096	2.0529613	-1.0	-1.0
chr5	149550074	149550199	ENSG00000113712.17|CSNK1A1|ZNF622|ZNF622	970	-	1.9183376	1.5274277	-1.0	-1.0
chr5	149525044	149525171	ENSG00000113712.17|CSNK1A1|ZNF622|ZNF622	983	-	2.896123	1.7740885	-1.0	-1.0
chr5	149501014	149501222	ENSG00000113712.17|CSNK1A1|ZNF622|ZNF622	967	-	2.3814235	1.4770597	-1.0	-1.0
chr5	149509878	149509953	ENSG00000113712.17|CSNK1A1|ZNF622|ZNF622	984	-	3.1292813	1.7961086	-1.0	-1.0
chr5	149505420	149505590	ENSG00000113712.17|CSNK1A1|ZNF622|ZNF622	983	-	2.3414674	1.781183	-1.0	-1.0
chr5	149501014	149501234	ENSG00000230551.4|AC021078.1|ZNF622|ZNF622	965	-	2.4079182	1.4570462	-1.0	-1.0
chr5	150045570	150045680	ENSG00000113716.12|HMGXB3|ZNF622|ZNF622	948	+	3.888583	1.2866337	-1.0	-1.0
chr5	150040772	150040879	ENSG00000113716.12|HMGXB3|ZNF622|ZNF622	928	+	2.9066505	1.1443079	-1.0	-1.0
chr5	150036660	150036830	ENSG00000113716.12|HMGXB3|ZNF622|ZNF622	930	+	3.553634	1.1554613	-1.0	-1.0
chr5	150018565	150018675	ENSG00000113716.12|HMGXB3|ZNF622|ZNF622	919	+	2.307055	1.0890181	-1.0	-1.0
chr5	150041784	150041889	ENSG00000113716.12|HMGXB3|ZNF622|ZNF622	941	+	2.5804389	1.228035	-1.0	-1.0
chr5	150379531	150379716	ENSG00000070814.17|TCOF1|ZNF622|ZNF622	973	+	4.1457872	1.5685794	-1.0	-1.0
chr5	150393363	150393578	ENSG00000070814.17|TCOF1|ZNF622|ZNF622	978	+	2.6176713	1.663271	-1.0	-1.0
chr5	150357638	150357833	ENSG00000070814.17|TCOF1|ZNF622|ZNF622	962	+	2.6230464	1.4257338	-1.0	-1.0
chr5	150375720	150375960	ENSG00000070814.17|TCOF1|ZNF622|ZNF622	944	+	2.4564981	1.2514578	-1.0	-1.0
chr5	150374686	150374831	ENSG00000070814.17|TCOF1|ZNF622|ZNF622	912	+	2.242372	1.0562723	-1.0	-1.0
chr5	150376170	150376325	ENSG00000070814.17|TCOF1|ZNF622|ZNF622	975	+	3.0242007	1.6004518	-1.0	-1.0
chr5	150368647	150368897	ENSG00000070814.17|TCOF1|ZNF622|ZNF622	962	+	2.6913693	1.4243053	-1.0	-1.0
chr5	150376422	150376522	ENSG00000070814.17|TCOF1|ZNF622|ZNF622	906	+	2.2630339	1.0253915	-1.0	-1.0
chr5	150374936	150375141	ENSG00000070814.17|TCOF1|ZNF622|ZNF622	931	+	3.121733	1.1581799	-1.0	-1.0
chr5	150375376	150375554	ENSG00000070814.17|TCOF1|ZNF622|ZNF622	933	+	2.2687697	1.1711172	-1.0	-1.0
chr5	150364112	150364247	ENSG00000070814.17|TCOF1|ZNF622|ZNF622	944	+	2.403473	1.2498037	-1.0	-1.0
chr5	150392053	150392233	ENSG00000070814.17|TCOF1|ZNF622|ZNF622	947	+	3.6330624	1.2793638	-1.0	-1.0
chr5	150372055	150372236	ENSG00000070814.17|TCOF1|ZNF622|ZNF622	982	+	3.4537342	1.7478423	-1.0	-1.0
chr5	150367837	150367952	ENSG00000070814.17|TCOF1|ZNF622|ZNF622	906	+	2.736275	1.0281345	-1.0	-1.0
chr5	150374193	150374386	ENSG00000070814.17|TCOF1|ZNF622|ZNF622	943	+	2.9592803	1.2449436	-1.0	-1.0
chr5	150396281	150396842	ENSG00000070814.17|TCOF1|ZNF622|ZNF622	987	+	3.8615358	1.8855814	-1.0	-1.0
chr5	150399809	150400184	ENSG00000070814.17|TCOF1|ZNF622|ZNF622	943	+	2.2220116	1.2462947	-1.0	-1.0
chr5	150398353	150398451	ENSG00000070814.17|TCOF1|ZNF622|ZNF622	951	+	2.4150372	1.3139333	-1.0	-1.0
chr5	150389906	150390023	ENSG00000070814.17|TCOF1|ZNF622|ZNF622	929	+	2.9061751	1.1458507	-1.0	-1.0
chr5	150399021	150399070	ENSG00000070814.17|TCOF1|ZNF622|ZNF622	911	+	3.2094483	1.049296	-1.0	-1.0
chr5	150379233	150379403	ENSG00000070814.17|TCOF1|ZNF622|ZNF622	973	+	3.4006708	1.5610616	-1.0	-1.0
chr5	150376045	150376160	ENSG00000070814.17|TCOF1|ZNF622|ZNF622	910	+	2.7621446	1.045581	-1.0	-1.0
chr5	150446846	150446951	ENSG00000164587.11|RPS14|ZNF622|ZNF622	932	-	1.1247683	1.1666739	-1.0	-1.0
chr5	150449616	150449751	ENSG00000164587.11|RPS14|ZNF622|ZNF622	1000	-	2.1881607	3.4919524	-1.0	-1.0
chr5	150447616	150447836	ENSG00000164587.11|RPS14|ZNF622|ZNF622	996	-	1.7639881	2.3918722	-1.0	-1.0
chr5	150696532	150696677	ENSG00000086589.11|RBM22|ZNF622|ZNF622	955	-	3.7715323	1.343844	-1.0	-1.0
chr5	150695538	150695706	ENSG00000086589.11|RBM22|ZNF622|ZNF622	985	-	4.0935144	1.8326253	-1.0	-1.0
chr5	150731058	150731248	ENSG00000132912.12|DCTN4|ZNF622|ZNF622	944	-	2.4676163	1.2482737	-1.0	-1.0
chr5	150753478	150753623	ENSG00000132912.12|DCTN4|ZNF622|ZNF622	937	-	2.131328	1.1979681	-1.0	-1.0
chr5	151056765	151056945	ENSG00000145901.14|TNIP1|ZNF622|ZNF622	908	-	2.6377475	1.0368614	-1.0	-1.0
chr5	151063612	151063742	ENSG00000145901.14|TNIP1|ZNF622|ZNF622	926	-	2.936443	1.1327143	-1.0	-1.0
chr5	151060317	151060395	ENSG00000145901.14|TNIP1|ZNF622|ZNF622	954	-	2.4374049	1.3392911	-1.0	-1.0
chr5	151039096	151039225	ENSG00000145901.14|TNIP1|ZNF622|ZNF622	910	-	2.2748122	1.0470371	-1.0	-1.0
chr5	151042895	151042961	ENSG00000145901.14|TNIP1|ZNF622|ZNF622	917	-	1.8443496	1.080419	-1.0	-1.0
chr5	151036789	151036964	ENSG00000145901.14|TNIP1|ZNF622|ZNF622	978	-	3.598293	1.6627336	-1.0	-1.0
chr5	151045860	151046010	ENSG00000145901.14|TNIP1|ZNF622|ZNF622	971	-	2.5900671	1.5315573	-1.0	-1.0
chr5	151052164	151052259	ENSG00000145901.14|TNIP1|ZNF622|ZNF622	903	-	2.772587	1.0125016	-1.0	-1.0
chr5	151034950	151035067	ENSG00000145901.14|TNIP1|ZNF622|ZNF622	955	-	3.0379212	1.3432881	-1.0	-1.0
chr5	151042539	151042671	ENSG00000145901.14|TNIP1|ZNF622|ZNF622	992	-	3.1794763	2.0947347	-1.0	-1.0
chr5	151030394	151030509	ENSG00000145901.14|TNIP1|ZNF622|ZNF622	901	-	2.4594305	1.0062904	-1.0	-1.0
chr5	151035581	151035707	ENSG00000145901.14|TNIP1|ZNF622|ZNF622	992	-	2.4835012	2.1129832	-1.0	-1.0
chr5	151476588	151476738	ENSG00000123643.12|SLC36A1|ZNF622|ZNF622	962	+	3.8072922	1.4162786	-1.0	-1.0
chr5	151795478	151795575	ENSG00000145907.14|G3BP1|ZNF622|ZNF622	999	+	4.2094502	3.232796	-1.0	-1.0
chr5	151790322	151790404	ENSG00000145907.14|G3BP1|ZNF622|ZNF622	926	+	1.6709363	1.1295494	-1.0	-1.0
chr5	151799888	151800000	ENSG00000145907.14|G3BP1|ZNF622|ZNF622	975	+	2.612595	1.5991768	-1.0	-1.0
chr5	151797226	151797428	ENSG00000145907.14|G3BP1|ZNF622|ZNF622	972	+	2.1744463	1.5482935	-1.0	-1.0
chr5	151803884	151804189	ENSG00000145907.14|G3BP1|ZNF622|ZNF622	953	+	2.4042945	1.3308107	-1.0	-1.0
chr5	151800227	151800327	ENSG00000145907.14|G3BP1|ZNF622|ZNF622	901	+	2.4594305	1.0040665	-1.0	-1.0
chr5	151790953	151791123	ENSG00000145907.14|G3BP1|ZNF622|ZNF622	925	+	2.193079	1.1242236	-1.0	-1.0
chr5	151786586	151786706	ENSG00000145907.14|G3BP1|ZNF622|ZNF622	925	+	2.098174	1.122075	-1.0	-1.0
chr5	154294815	154294918	ENSG00000164574.15|GALNT10|ZNF622|ZNF622	959	+	4.284914	1.3900251	-1.0	-1.0
chr5	154795174	154795314	ENSG00000155506.16|LARP1|ZNF622|ZNF622	970	+	1.7144284	1.5272777	-1.0	-1.0
chr5	154804200	154804300	ENSG00000155506.16|LARP1|ZNF622|ZNF622	906	+	1.4080855	1.0258764	-1.0	-1.0
chr5	154803049	154803159	ENSG00000155506.16|LARP1|ZNF622|ZNF622	908	+	6.2493873	1.0348041	-1.0	-1.0
chr5	154799907	154800037	ENSG00000155506.16|LARP1|ZNF622|ZNF622	917	+	1.5271351	1.0833985	-1.0	-1.0
chr5	154794045	154794235	ENSG00000155506.16|LARP1|ZNF622|ZNF622	969	+	1.902399	1.5105993	-1.0	-1.0
chr5	154793594	154793723	ENSG00000155506.16|LARP1|ZNF622|ZNF622	936	+	1.6343975	1.1932875	-1.0	-1.0
chr5	154755574	154755679	ENSG00000155506.16|LARP1|ZNF622|ZNF622	912	+	1.680701	1.0556793	-1.0	-1.0
chr5	154814101	154814201	ENSG00000155506.16|LARP1|ZNF622|ZNF622	907	+	1.8524432	1.0298306	-1.0	-1.0
chr5	154792621	154792791	ENSG00000155506.16|LARP1|ZNF622|ZNF622	999	+	2.9841652	2.961187	-1.0	-1.0
chr5	154790416	154790591	ENSG00000155506.16|LARP1|ZNF622|ZNF622	920	+	3.0778582	1.0995834	-1.0	-1.0
chr5	154755350	154755574	ENSG00000155506.16|LARP1|ZNF622|ZNF622	955	+	2.19595	1.3478432	-1.0	-1.0
chr5	154799590	154799690	ENSG00000155506.16|LARP1|ZNF622|ZNF622	930	+	1.8907714	1.1526965	-1.0	-1.0
chr5	154793799	154794000	ENSG00000155506.16|LARP1|ZNF622|ZNF622	993	+	2.4700792	2.1462958	-1.0	-1.0
chr5	154811246	154811351	ENSG00000155506.16|LARP1|ZNF622|ZNF622	961	+	1.9512095	1.4054744	-1.0	-1.0
chr5	154802241	154802399	ENSG00000155506.16|LARP1|ZNF622|ZNF622	961	+	2.055897	1.4143845	-1.0	-1.0
chr5	154755864	154755984	ENSG00000155506.16|LARP1|ZNF622|ZNF622	938	+	2.103774	1.205679	-1.0	-1.0
chr5	154755694	154755809	ENSG00000155506.16|LARP1|ZNF622|ZNF622	928	+	2.100624	1.1418289	-1.0	-1.0
chr5	154803609	154803745	ENSG00000155506.16|LARP1|ZNF622|ZNF622	923	+	1.5758224	1.1132255	-1.0	-1.0
chr5	154790324	154790386	ENSG00000155506.16|LARP1|ZNF622|ZNF622	946	+	2.342392	1.2692705	-1.0	-1.0
chr5	154802006	154802241	ENSG00000155506.16|LARP1|ZNF622|ZNF622	988	+	2.1561651	1.9344212	-1.0	-1.0
chr5	154805908	154806032	ENSG00000155506.16|LARP1|ZNF622|ZNF622	929	+	1.8693817	1.1504465	-1.0	-1.0
chr5	157805865	157806112	ENSG00000113282.13|CLINT1|ZNF622|ZNF622	940	-	2.118905	1.2242768	-1.0	-1.0
chr5	157817442	157817542	ENSG00000113282.13|CLINT1|ZNF622|ZNF622	984	-	2.523562	1.8020931	-1.0	-1.0
chr5	157858929	157859164	ENSG00000113282.13|CLINT1|ZNF622|ZNF622	986	-	3.0402691	1.8398907	-1.0	-1.0
chr5	157813062	157813222	ENSG00000113282.13|CLINT1|ZNF622|ZNF622	1000	-	3.1854877	3.49631	-1.0	-1.0
chr5	157816733	157816830	ENSG00000113282.13|CLINT1|ZNF622|ZNF622	992	-	2.9068902	2.1172519	-1.0	-1.0
chr5	157814184	157814293	ENSG00000113282.13|CLINT1|ZNF622|ZNF622	988	-	3.9145713	1.9324784	-1.0	-1.0
chr5	157791679	157791995	ENSG00000113282.13|CLINT1|ZNF622|ZNF622	943	-	2.4049911	1.2417457	-1.0	-1.0
chr5	157809627	157809777	ENSG00000113282.13|CLINT1|ZNF622|ZNF622	980	-	2.8590405	1.70954	-1.0	-1.0
chr5	157803649	157803719	ENSG00000113282.13|CLINT1|ZNF622|ZNF622	920	-	2.3504965	1.098185	-1.0	-1.0
chr5	157794897	157795022	ENSG00000113282.13|CLINT1|ZNF622|ZNF622	921	-	2.349656	1.1013395	-1.0	-1.0
chr5	160009112	160009193	ENSG00000113312.10|TTC1|ZNF622|ZNF622	950	+	3.0297446	1.297461	-1.0	-1.0
chr5	160010499	160010858	ENSG00000113312.10|TTC1|ZNF622|ZNF622	987	+	4.0237794	1.8993665	-1.0	-1.0
chr5	160036685	160036790	ENSG00000113312.10|TTC1|ZNF622|ZNF622	901	+	3.129278	1.0028129	-1.0	-1.0
chr5	160049533	160049648	ENSG00000113312.10|TTC1|ZNF622|ZNF622	916	+	2.4802268	1.0781279	-1.0	-1.0
chr5	160407690	160407813	ENSG00000164609.9|SLU7|ZNF622|ZNF622	958	-	6.469164	1.3723372	-1.0	-1.0
chr5	160408328	160408460	ENSG00000164609.9|SLU7|ZNF622|ZNF622	940	-	3.3379495	1.2238904	-1.0	-1.0
chr5	160414276	160414472	ENSG00000164609.9|SLU7|ZNF622|ZNF622	988	-	4.1724315	1.938111	-1.0	-1.0
chr5	160418960	160419145	ENSG00000164609.9|SLU7|ZNF622|ZNF622	971	-	3.6096656	1.5451436	-1.0	-1.0
chr5	160404439	160404579	ENSG00000164609.9|SLU7|ZNF622|ZNF622	966	-	3.7424638	1.4720534	-1.0	-1.0
chr5	160413455	160413615	ENSG00000164609.9|SLU7|ZNF622|ZNF622	985	-	3.0081315	1.8097095	-1.0	-1.0
chr5	160415124	160415310	ENSG00000164609.9|SLU7|ZNF622|ZNF622	971	-	2.6780107	1.5428101	-1.0	-1.0
chr5	160407970	160408068	ENSG00000164609.9|SLU7|ZNF622|ZNF622	970	-	4.4262514	1.516682	-1.0	-1.0
chr5	160406438	160406629	ENSG00000164609.9|SLU7|ZNF622|ZNF622	958	-	2.874865	1.37625	-1.0	-1.0
chr5	160403180	160403464	ENSG00000164609.9|SLU7|ZNF622|ZNF622	949	-	5.115728	1.2914783	-1.0	-1.0
chr5	160422283	160422443	ENSG00000164611.12|PTTG1|ZNF622|ZNF622	920	+	1.6107411	1.09602	-1.0	-1.0
chr5	163456928	163457080	ENSG00000170584.10|NUDCD2|ZNF622|ZNF622	915	-	2.6449177	1.0713106	-1.0	-1.0
chr5	163471362	163471463	ENSG00000072571.19|HMMR|ZNF622|ZNF622	932	+	3.7276545	1.1690464	-1.0	-1.0
chr5	163483019	163483172	ENSG00000072571.19|HMMR|ZNF622|ZNF622	925	+	2.4054236	1.1249168	-1.0	-1.0
chr5	163473378	163473557	ENSG00000072571.19|HMMR|ZNF622|ZNF622	981	+	3.0196123	1.7185823	-1.0	-1.0
chr5	163469640	163469855	ENSG00000072571.19|HMMR|ZNF622|ZNF622	987	+	3.8069646	1.8744708	-1.0	-1.0
chr5	163460602	163460738	ENSG00000072571.19|HMMR|ZNF622|ZNF622	963	+	3.16338	1.4278415	-1.0	-1.0
chr5	163474056	163474196	ENSG00000072571.19|HMMR|ZNF622|ZNF622	950	+	3.072016	1.2991586	-1.0	-1.0
chr5	163478683	163478800	ENSG00000072571.19|HMMR|ZNF622|ZNF622	999	+	5.6530023	2.8910253	-1.0	-1.0
chr5	163473178	163473253	ENSG00000072571.19|HMMR|ZNF622|ZNF622	917	+	6.442647	1.0809436	-1.0	-1.0
chr5	163475457	163475667	ENSG00000072571.19|HMMR|ZNF622|ZNF622	997	+	4.5912337	2.4595876	-1.0	-1.0
chr5	163490429	163490552	ENSG00000072571.19|HMMR|ZNF622|ZNF622	976	+	4.429831	1.6112165	-1.0	-1.0
chr5	163484068	163484245	ENSG00000072571.19|HMMR|ZNF622|ZNF622	990	+	5.480755	2.007932	-1.0	-1.0
chr5	163482641	163482788	ENSG00000072571.19|HMMR|ZNF622|ZNF622	994	+	3.6615617	2.2588766	-1.0	-1.0
chr5	163491111	163491241	ENSG00000072571.19|HMMR|ZNF622|ZNF622	934	+	3.0542352	1.177849	-1.0	-1.0
chr5	168510580	168510686	ENSG00000113643.8|RARS|ZNF622|ZNF622	978	+	2.483406	1.6624309	-1.0	-1.0
chr5	168506020	168506135	ENSG00000113643.8|RARS|ZNF622|ZNF622	962	+	2.7168944	1.4180863	-1.0	-1.0
chr5	168517814	168517949	ENSG00000113643.8|RARS|ZNF622|ZNF622	914	+	2.3647704	1.063704	-1.0	-1.0
chr5	168502000	168502100	ENSG00000113643.8|RARS|ZNF622|ZNF622	975	+	2.3785117	1.5983524	-1.0	-1.0
chr5	168494644	168494939	ENSG00000113643.8|RARS|ZNF622|ZNF622	961	+	4.206994	1.4144192	-1.0	-1.0
chr5	168568780	168568998	ENSG00000120137.6|PANK3|ZNF622|ZNF622	945	-	2.6935513	1.2600538	-1.0	-1.0
chr5	169594144	169594289	ENSG00000040275.16|SPDL1|ZNF622|ZNF622	922	+	2.939974	1.1082866	-1.0	-1.0
chr5	169671077	169671174	ENSG00000134516.15|DOCK2|ZNF622|ZNF622	944	+	3.4262598	1.25256	-1.0	-1.0
chr5	171390050	171390163	ENSG00000181163.13|NPM1|ZNF622|ZNF622	988	+	1.5411742	1.9391978	-1.0	-1.0
chr5	171400152	171400210	ENSG00000181163.13|NPM1|ZNF622|ZNF622	1000	+	2.0675912	3.4752584	-1.0	-1.0
chr5	171387827	171388006	ENSG00000181163.13|NPM1|ZNF622|ZNF622	995	+	1.7203871	2.3144298	-1.0	-1.0
chr5	171391617	171391799	ENSG00000181163.13|NPM1|ZNF622|ZNF622	996	+	2.4486022	2.4350977	-1.0	-1.0
chr5	171405205	171405301	ENSG00000181163.13|NPM1|ZNF622|ZNF622	968	+	2.7865953	1.5015038	-1.0	-1.0
chr5	171392709	171392978	ENSG00000181163.13|NPM1|ZNF622|ZNF622	998	+	2.3970387	2.74325	-1.0	-1.0
chr5	171410696	171410896	ENSG00000181163.13|NPM1|ZNF622|ZNF622	971	+	1.5280966	1.5395018	-1.0	-1.0
chr5	171405301	171405411	ENSG00000181163.13|NPM1|ZNF622|ZNF622	994	+	1.9614846	2.210345	-1.0	-1.0
chr5	171388166	171388291	ENSG00000181163.13|NPM1|ZNF622|ZNF622	927	+	2.543516	1.1371465	-1.0	-1.0
chr5	171407622	171407774	ENSG00000181163.13|NPM1|ZNF622|ZNF622	993	+	2.391226	2.1621847	-1.0	-1.0
chr5	171400785	171400920	ENSG00000181163.13|NPM1|ZNF622|ZNF622	993	+	1.6619334	2.1453784	-1.0	-1.0
chr5	171391207	171391517	ENSG00000181163.13|NPM1|ZNF622|ZNF622	999	+	2.2210424	3.0138638	-1.0	-1.0
chr5	173108713	173108813	ENSG00000164463.12|CREBRF|ZNF622|ZNF622	904	+	6.1975336	1.0196437	-1.0	-1.0
chr5	173091154	173091459	ENSG00000164463.12|CREBRF|ZNF622|ZNF622	971	+	4.4786224	1.5343925	-1.0	-1.0
chr5	173133629	173133754	ENSG00000164463.12|CREBRF|ZNF622|ZNF622	925	+	4.135083	1.126256	-1.0	-1.0
chr5	173090634	173090939	ENSG00000164463.12|CREBRF|ZNF622|ZNF622	980	+	5.815217	1.699864	-1.0	-1.0
chr5	173080594	173080779	ENSG00000164463.12|CREBRF|ZNF622|ZNF622	985	+	3.4632475	1.8266028	-1.0	-1.0
chr5	173090314	173090569	ENSG00000164463.12|CREBRF|ZNF622|ZNF622	962	+	3.6020608	1.4210407	-1.0	-1.0
chr5	173888319	173888459	ENSG00000113742.12|CPEB4|ZNF622|ZNF622	929	+	4.278351	1.1463282	-1.0	-1.0
chr5	173889629	173889749	ENSG00000113742.12|CPEB4|ZNF622|ZNF622	904	+	6.1975336	1.0157087	-1.0	-1.0
chr5	175509031	175509276	ENSG00000164466.12|SFXN1|ZNF622|ZNF622	975	+	2.349281	1.59921	-1.0	-1.0
chr5	175492094	175492319	ENSG00000164466.12|SFXN1|ZNF622|ZNF622	993	+	2.744475	2.1374617	-1.0	-1.0
chr5	175513472	175513642	ENSG00000164466.12|SFXN1|ZNF622|ZNF622	949	+	2.1966875	1.2936307	-1.0	-1.0
chr5	176289698	176289803	ENSG00000170085.17|SIMC1|ZNF622|ZNF622	904	+	3.149599	1.0185478	-1.0	-1.0
chr5	176397611	176397718	ENSG00000175416.12|CLTB|ZNF622|ZNF622	923	-	2.5957484	1.1151255	-1.0	-1.0
chr5	176498973	176499085	ENSG00000113194.12|FAF2|ZNF622|ZNF622	905	+	6.410105	1.0237721	-1.0	-1.0
chr5	176532296	176532451	ENSG00000146083.11|RNF44|ZNF622|ZNF622	904	-	2.0913463	1.0197539	-1.0	-1.0
chr5	176530847	176530952	ENSG00000146083.11|RNF44|ZNF622|ZNF622	907	-	2.2630339	1.0310646	-1.0	-1.0
chr5	176529156	176529266	ENSG00000146083.11|RNF44|ZNF622|ZNF622	908	-	2.1564412	1.0377753	-1.0	-1.0
chr5	176528621	176528721	ENSG00000146083.11|RNF44|ZNF622|ZNF622	906	-	6.2500005	1.0285761	-1.0	-1.0
chr5	176529527	176529827	ENSG00000146083.11|RNF44|ZNF622|ZNF622	938	-	2.5146203	1.2103845	-1.0	-1.0
chr5	176531670	176531881	ENSG00000146083.11|RNF44|ZNF622|ZNF622	978	-	3.3555408	1.662835	-1.0	-1.0
chr5	176530581	176530706	ENSG00000146083.11|RNF44|ZNF622|ZNF622	936	-	1.6933016	1.1962316	-1.0	-1.0
chr5	176975395	176975480	ENSG00000087206.16|UIMC1|ZNF622|ZNF622	978	-	3.3219254	1.6620696	-1.0	-1.0
chr5	177006649	177006751	ENSG00000087206.16|UIMC1|ZNF622|ZNF622	926	-	2.3922513	1.1333454	-1.0	-1.0
chr5	176970695	176970866	ENSG00000087206.16|UIMC1|ZNF622|ZNF622	977	-	2.772217	1.6476898	-1.0	-1.0
chr5	176982468	176982618	ENSG00000087206.16|UIMC1|ZNF622|ZNF622	993	-	3.798851	2.1624923	-1.0	-1.0
chr5	176908522	176908667	ENSG00000087206.16|UIMC1|ZNF622|ZNF622	964	-	3.3545687	1.4390876	-1.0	-1.0
chr5	177204119	177204292	ENSG00000165671.19|NSD1|ZNF622|ZNF622	960	+	3.659878	1.4031026	-1.0	-1.0
chr5	177251729	177251853	ENSG00000165671.19|NSD1|ZNF622|ZNF622	993	+	6.8055577	2.1274076	-1.0	-1.0
chr5	177239755	177239860	ENSG00000165671.19|NSD1|ZNF622|ZNF622	946	+	3.321923	1.2711002	-1.0	-1.0
chr5	177191883	177192019	ENSG00000165671.19|NSD1|ZNF622|ZNF622	980	+	3.4209287	1.6958686	-1.0	-1.0
chr5	177301672	177301792	ENSG00000169228.13|RAB24|ZNF622|ZNF622	901	-	2.876883	1.0028129	-1.0	-1.0
chr5	177301924	177302049	ENSG00000169228.13|RAB24|ZNF622|ZNF622	980	-	4.503996	1.6931307	-1.0	-1.0
chr5	177302254	177302496	ENSG00000169228.13|RAB24|ZNF622|ZNF622	951	-	2.6985583	1.3080525	-1.0	-1.0
chr5	177311770	177311895	ENSG00000213347.10|MXD3|ZNF622|ZNF622	948	-	3.0120642	1.2872634	-1.0	-1.0
chr5	177302253	177302396	ENSG00000213347.10|MXD3|ZNF622|ZNF622	946	-	3.4058952	1.2712876	-1.0	-1.0
chr5	177301924	177301987	ENSG00000213347.10|MXD3|ZNF622|ZNF622	984	-	4.584949	1.8020836	-1.0	-1.0
chr5	177302396	177302496	ENSG00000213347.10|MXD3|ZNF622|ZNF622	921	-	1.8804188	1.1023092	-1.0	-1.0
chr5	177301675	177301807	ENSG00000213347.10|MXD3|ZNF622|ZNF622	907	-	2.72119	1.0336795	-1.0	-1.0
chr5	177338487	177338592	ENSG00000169223.14|LMAN2|ZNF622|ZNF622	924	-	1.8579814	1.1194651	-1.0	-1.0
chr5	177337110	177337240	ENSG00000169223.14|LMAN2|ZNF622|ZNF622	913	-	1.8050915	1.0625818	-1.0	-1.0
chr5	177334283	177334413	ENSG00000169223.14|LMAN2|ZNF622|ZNF622	952	-	2.074439	1.3149862	-1.0	-1.0
chr5	177436392	177436547	ENSG00000198055.10|GRK6|ZNF622|ZNF622	959	+	3.0737848	1.3882669	-1.0	-1.0
chr5	177440704	177440837	ENSG00000198055.10|GRK6|ZNF622|ZNF622	917	+	2.157165	1.082282	-1.0	-1.0
chr5	177436082	177436202	ENSG00000198055.10|GRK6|ZNF622|ZNF622	919	+	2.7566268	1.0941631	-1.0	-1.0
chr5	177466881	177467062	ENSG00000113758.13|DBN1|ZNF622|ZNF622	993	-	4.4177666	2.1492093	-1.0	-1.0
chr5	177466771	177466876	ENSG00000113758.13|DBN1|ZNF622|ZNF622	934	-	3.2834978	1.1799515	-1.0	-1.0
chr5	177458107	177458232	ENSG00000113758.13|DBN1|ZNF622|ZNF622	911	-	3.8094864	1.0498159	-1.0	-1.0
chr5	177467480	177467685	ENSG00000113758.13|DBN1|ZNF622|ZNF622	968	-	3.337104	1.4984679	-1.0	-1.0
chr5	177467254	177467332	ENSG00000113758.13|DBN1|ZNF622|ZNF622	945	-	2.9999974	1.2593994	-1.0	-1.0
chr5	177467715	177467817	ENSG00000113758.13|DBN1|ZNF622|ZNF622	914	-	2.7187002	1.0633602	-1.0	-1.0
chr5	177459152	177459252	ENSG00000113758.13|DBN1|ZNF622|ZNF622	914	-	2.736963	1.0655335	-1.0	-1.0
chr5	177460491	177460591	ENSG00000113758.13|DBN1|ZNF622|ZNF622	901	-	3.129278	1.0062904	-1.0	-1.0
chr5	177468782	177468887	ENSG00000113758.13|DBN1|ZNF622|ZNF622	928	-	3.2479224	1.1448755	-1.0	-1.0
chr5	177488071	177488181	ENSG00000196923.13|PDLIM7|ZNF622|ZNF622	920	-	1.9794775	1.0969762	-1.0	-1.0
chr5	177490869	177490906	ENSG00000196923.13|PDLIM7|ZNF622|ZNF622	988	-	6.72805	1.9310061	-1.0	-1.0
chr5	177492258	177492435	ENSG00000196923.13|PDLIM7|ZNF622|ZNF622	968	-	2.9472578	1.4951738	-1.0	-1.0
chr5	177492525	177492675	ENSG00000196923.13|PDLIM7|ZNF622|ZNF622	969	-	2.2623396	1.5084788	-1.0	-1.0
chr5	177496416	177496596	ENSG00000196923.13|PDLIM7|ZNF622|ZNF622	948	-	2.110427	1.2875332	-1.0	-1.0
chr5	177489880	177489990	ENSG00000196923.13|PDLIM7|ZNF622|ZNF622	909	-	1.725629	1.0393087	-1.0	-1.0
chr5	177489392	177489532	ENSG00000196923.13|PDLIM7|ZNF622|ZNF622	941	-	2.2671201	1.2314332	-1.0	-1.0
chr5	177483553	177483730	ENSG00000196923.13|PDLIM7|ZNF622|ZNF622	918	-	2.7506835	1.0855501	-1.0	-1.0
chr5	177489995	177490095	ENSG00000196923.13|PDLIM7|ZNF622|ZNF622	914	-	2.3219273	1.0671979	-1.0	-1.0
chr5	177513001	177513146	ENSG00000183258.11|DDX41|ZNF622|ZNF622	982	-	3.123342	1.7548497	-1.0	-1.0
chr5	177512341	177512441	ENSG00000183258.11|DDX41|ZNF622|ZNF622	905	-	2.6629624	1.0201666	-1.0	-1.0
chr5	177513306	177513551	ENSG00000183258.11|DDX41|ZNF622|ZNF622	985	-	3.4813929	1.834088	-1.0	-1.0
chr5	177514835	177515069	ENSG00000183258.11|DDX41|ZNF622|ZNF622	946	-	2.3979099	1.268069	-1.0	-1.0
chr5	177516287	177516622	ENSG00000183258.11|DDX41|ZNF622|ZNF622	989	-	3.256131	1.9639211	-1.0	-1.0
chr5	177516918	177517018	ENSG00000183258.11|DDX41|ZNF622|ZNF622	907	-	2.5235605	1.0295043	-1.0	-1.0
chr5	177513611	177513847	ENSG00000183258.11|DDX41|ZNF622|ZNF622	920	-	2.0010848	1.0982958	-1.0	-1.0
chr5	177515185	177515415	ENSG00000183258.11|DDX41|ZNF622|ZNF622	945	-	2.306189	1.2583032	-1.0	-1.0
chr5	177512761	177512866	ENSG00000183258.11|DDX41|ZNF622|ZNF622	910	-	2.0	1.0471091	-1.0	-1.0
chr5	177512461	177512681	ENSG00000183258.11|DDX41|ZNF622|ZNF622	921	-	2.2700145	1.1023079	-1.0	-1.0
chr5	177516627	177516916	ENSG00000183258.11|DDX41|ZNF622|ZNF622	993	-	3.3286319	2.1338947	-1.0	-1.0
chr5	177515585	177516193	ENSG00000183258.11|DDX41|ZNF622|ZNF622	995	-	4.4770327	2.3088734	-1.0	-1.0
chr5	177553167	177553467	ENSG00000146067.15|FAM193B|ZNF622|ZNF622	968	-	2.5593688	1.4991535	-1.0	-1.0
chr5	177524319	177524454	ENSG00000146067.15|FAM193B|ZNF622|ZNF622	905	-	2.6424673	1.0223448	-1.0	-1.0
chr5	177536328	177536493	ENSG00000146067.15|FAM193B|ZNF622|ZNF622	937	-	3.3439522	1.1975603	-1.0	-1.0
chr5	177524914	177525209	ENSG00000146067.15|FAM193B|ZNF622|ZNF622	946	-	3.801727	1.2661612	-1.0	-1.0
chr5	177538904	177539164	ENSG00000146067.15|FAM193B|ZNF622|ZNF622	953	-	2.3072367	1.3311033	-1.0	-1.0
chr5	177519997	177520137	ENSG00000146067.15|FAM193B|ZNF622|ZNF622	909	-	2.5585957	1.038712	-1.0	-1.0
chr5	177521973	177522103	ENSG00000146067.15|FAM193B|ZNF622|ZNF622	963	-	2.8572345	1.4333087	-1.0	-1.0
chr5	177531281	177531521	ENSG00000146067.15|FAM193B|ZNF622|ZNF622	940	-	2.2834706	1.2193525	-1.0	-1.0
chr5	177554382	177554541	ENSG00000146067.15|FAM193B|ZNF622|ZNF622	952	-	3.1787121	1.3224036	-1.0	-1.0
chr5	177524689	177524844	ENSG00000146067.15|FAM193B|ZNF622|ZNF622	902	-	2.6866794	1.0106497	-1.0	-1.0
chr5	177553482	177553622	ENSG00000146067.15|FAM193B|ZNF622|ZNF622	962	-	2.6917574	1.4213084	-1.0	-1.0
chr5	177532447	177532641	ENSG00000146067.15|FAM193B|ZNF622|ZNF622	946	-	2.607813	1.2667985	-1.0	-1.0
chr5	177592502	177592675	ENSG00000184840.11|TMED9|ZNF622|ZNF622	969	+	2.368808	1.5071585	-1.0	-1.0
chr5	177592167	177592267	ENSG00000184840.11|TMED9|ZNF622|ZNF622	900	+	1.5235627	1.0004771	-1.0	-1.0
chr5	177592267	177592462	ENSG00000184840.11|TMED9|ZNF622|ZNF622	988	+	2.364578	1.9377246	-1.0	-1.0
chr5	178055933	178056128	ENSG00000218227.3|AC136632.1|ZNF622|ZNF622	999	+	7.3610954	3.0023282	-1.0	-1.0
chr5	178142869	178142969	ENSG00000145916.18|RMND5B|ZNF622|ZNF622	946	+	4.2094398	1.2677175	-1.0	-1.0
chr5	178207093	178207225	ENSG00000197451.11|HNRNPAB|ZNF622|ZNF622	996	+	2.80282	2.361628	-1.0	-1.0
chr5	178204506	178205041	ENSG00000197451.11|HNRNPAB|ZNF622|ZNF622	979	+	2.177701	1.6815512	-1.0	-1.0
chr5	178206731	178206886	ENSG00000197451.11|HNRNPAB|ZNF622|ZNF622	947	+	2.552057	1.279157	-1.0	-1.0
chr5	178618676	178618778	ENSG00000113240.12|CLK4|ZNF622|ZNF622	936	-	2.6147084	1.1923704	-1.0	-1.0
chr5	178618531	178618641	ENSG00000113240.12|CLK4|ZNF622|ZNF622	907	-	3.3939433	1.0309222	-1.0	-1.0
chr5	179569316	179569421	ENSG00000176783.14|RUFY1|ZNF622|ZNF622	904	+	4.0874496	1.0174978	-1.0	-1.0
chr5	179594865	179594963	ENSG00000176783.14|RUFY1|ZNF622|ZNF622	904	+	6.4870405	1.017493	-1.0	-1.0
chr5	179596559	179596664	ENSG00000176783.14|RUFY1|ZNF622|ZNF622	946	+	6.527609	1.2712946	-1.0	-1.0
chr5	179593477	179593645	ENSG00000176783.14|RUFY1|ZNF622|ZNF622	976	+	5.4007287	1.6178303	-1.0	-1.0
chr5	179623598	179623708	ENSG00000169045.17|HNRNPH1|ZNF622|ZNF622	908	-	1.7696681	1.0366768	-1.0	-1.0
chr5	179616982	179617177	ENSG00000169045.17|HNRNPH1|ZNF622|ZNF622	955	-	1.807755	1.347493	-1.0	-1.0
chr5	179615492	179615657	ENSG00000169045.17|HNRNPH1|ZNF622|ZNF622	939	-	1.7110993	1.2163721	-1.0	-1.0
chr5	179620869	179621104	ENSG00000169045.17|HNRNPH1|ZNF622|ZNF622	995	-	2.213307	2.3159604	-1.0	-1.0
chr5	179614882	179614987	ENSG00000169045.17|HNRNPH1|ZNF622|ZNF622	913	-	1.4728982	1.0590346	-1.0	-1.0
chr5	179617472	179617649	ENSG00000169045.17|HNRNPH1|ZNF622|ZNF622	996	-	2.076359	2.3636518	-1.0	-1.0
chr5	179616047	179616242	ENSG00000169045.17|HNRNPH1|ZNF622|ZNF622	982	-	2.0104008	1.7449865	-1.0	-1.0
chr5	179621184	179621444	ENSG00000169045.17|HNRNPH1|ZNF622|ZNF622	1000	-	2.2577999	3.7115138	-1.0	-1.0
chr5	179617798	179618060	ENSG00000169045.17|HNRNPH1|ZNF622|ZNF622	994	-	2.0593245	2.1968997	-1.0	-1.0
chr5	179622998	179623233	ENSG00000169045.17|HNRNPH1|ZNF622|ZNF622	982	-	1.8037329	1.7408266	-1.0	-1.0
chr5	179618143	179618368	ENSG00000169045.17|HNRNPH1|ZNF622|ZNF622	994	-	1.9448537	2.1942658	-1.0	-1.0
chr5	179726578	179726679	ENSG00000127022.14|CANX|ZNF622|ZNF622	907	+	2.824326	1.0326912	-1.0	-1.0
chr5	179728590	179728840	ENSG00000127022.14|CANX|ZNF622|ZNF622	987	+	1.64711	1.8979465	-1.0	-1.0
chr5	179716104	179716289	ENSG00000127022.14|CANX|ZNF622|ZNF622	997	+	2.0643413	2.4774141	-1.0	-1.0
chr5	179720403	179720560	ENSG00000127022.14|CANX|ZNF622|ZNF622	999	+	2.7050881	2.972972	-1.0	-1.0
chr5	179723567	179723779	ENSG00000127022.14|CANX|ZNF622|ZNF622	991	+	2.3477554	2.0435843	-1.0	-1.0
chr5	179719667	179719781	ENSG00000127022.14|CANX|ZNF622|ZNF622	995	+	2.0977054	2.3436012	-1.0	-1.0
chr5	179705678	179705818	ENSG00000127022.14|CANX|ZNF622|ZNF622	966	+	1.6834815	1.466203	-1.0	-1.0
chr5	179722843	179723019	ENSG00000127022.14|CANX|ZNF622|ZNF622	994	+	1.8745309	2.2127662	-1.0	-1.0
chr5	179724656	179724783	ENSG00000127022.14|CANX|ZNF622|ZNF622	1000	+	3.9955642	7.5656066	-1.0	-1.0
chr5	179726679	179726759	ENSG00000127022.14|CANX|ZNF622|ZNF622	1000	+	4.0874624	6.907522	-1.0	-1.0
chr5	179766420	179766520	ENSG00000161021.12|MAML1|ZNF622|ZNF622	907	+	3.16992	1.0300555	-1.0	-1.0
chr5	179800193	179800293	ENSG00000161013.16|MGAT4B|ZNF622|ZNF622	911	-	2.8412998	1.0492296	-1.0	-1.0
chr5	179799900	179800068	ENSG00000161013.16|MGAT4B|ZNF622|ZNF622	945	-	2.439777	1.2590305	-1.0	-1.0
chr5	179825145	179825226	ENSG00000161011.19|SQSTM1|ZNF622|ZNF622	942	+	2.0483634	1.2377934	-1.0	-1.0
chr5	179833071	179833311	ENSG00000161011.19|SQSTM1|ZNF622|ZNF622	973	+	2.5816422	1.5679504	-1.0	-1.0
chr5	179841862	179842002	ENSG00000161010.14|MRNIP|ZNF622|ZNF622	930	-	3.5208118	1.153154	-1.0	-1.0
chr5	179840840	179840959	ENSG00000161010.14|MRNIP|ZNF622|ZNF622	938	-	4.17356	1.2083201	-1.0	-1.0
chr5	179899188	179899303	ENSG00000197226.12|TBC1D9B|ZNF622|ZNF622	968	-	4.29282	1.4948109	-1.0	-1.0
chr5	179894420	179894614	ENSG00000197226.12|TBC1D9B|ZNF622|ZNF622	985	-	4.0865684	1.8359749	-1.0	-1.0
chr5	180564513	180564618	ENSG00000113300.11|CNOT6|ZNF622|ZNF622	915	+	3.2286854	1.0725123	-1.0	-1.0
chr5	180569109	180569284	ENSG00000113300.11|CNOT6|ZNF622|ZNF622	956	+	4.645445	1.3542132	-1.0	-1.0
chr5	180850295	180850465	ENSG00000196670.13|ZFP62|ZNF622|ZNF622	907	-	2.7749536	1.0321779	-1.0	-1.0
chr5	181059736	181059866	ENSG00000165810.16|BTNL9|ZNF622|ZNF622	912	+	2.545532	1.0548507	-1.0	-1.0
chr5	181224219	181224434	ENSG00000146063.19|TRIM41|ZNF622|ZNF622	931	+	5.094172	1.1625308	-1.0	-1.0
chr5	181260301	181260441	ENSG00000183718.5|TRIM52|ZNF622|ZNF622	940	-	3.270828	1.2234677	-1.0	-1.0
chr5	181260676	181260791	ENSG00000183718.5|TRIM52|ZNF622|ZNF622	902	-	3.4486685	1.0109019	-1.0	-1.0
chr5	181259991	181260151	ENSG00000183718.5|TRIM52|ZNF622|ZNF622	940	-	4.5659757	1.2197651	-1.0	-1.0
chr5	181260501	181260656	ENSG00000183718.5|TRIM52|ZNF622|ZNF622	939	-	4.123356	1.2112008	-1.0	-1.0
chr5	181281439	181281612	ENSG00000248103.1|AC008443.3|ZNF622|ZNF622	947	+	3.0361226	1.2737246	-1.0	-1.0
chr5	181283366	181283466	ENSG00000248103.1|AC008443.3|ZNF622|ZNF622	902	+	2.2630339	1.0077507	-1.0	-1.0
chr5	181291672	181291738	ENSG00000274525.1|AC008443.7|ZNF622|ZNF622	904	+	6.3968425	1.0194725	-1.0	-1.0
chr5	181306521	181306652	ENSG00000238035.8|AC138035.1|ZNF622|ZNF622	966	+	3.440895	1.4681923	-1.0	-1.0
chr6	2835855	2835965	ENSG00000021355.12|SERPINB1|ZNF622|ZNF622	924	-	2.0286632	1.1195614	-1.0	-1.0
chr6	2836107	2836212	ENSG00000021355.12|SERPINB1|ZNF622|ZNF622	911	-	2.6999629	1.0527284	-1.0	-1.0
chr6	2948953	2949053	ENSG00000124570.17|SERPINB6|ZNF622|ZNF622	910	-	1.7589924	1.0439435	-1.0	-1.0
chr6	3006467	3006559	ENSG00000124588.19|NQO2|ZNF622|ZNF622	972	+	3.3457718	1.5580237	-1.0	-1.0
chr6	3010024	3010149	ENSG00000124588.19|NQO2|ZNF622|ZNF622	920	+	1.9531765	1.0981405	-1.0	-1.0
chr6	3023291	3023471	ENSG00000271361.1|AL133351.4|ZNF622|ZNF622	907	-	4.0942116	1.0332229	-1.0	-1.0
chr6	4031558	4032755	ENSG00000112739.16|PRPF4B|ZNF622|ZNF622	998	+	3.5069418	2.7957275	-1.0	-1.0
chr6	4021281	4021461	ENSG00000112739.16|PRPF4B|ZNF622|ZNF622	989	+	2.602656	1.9419464	-1.0	-1.0
chr6	4064793	4064893	ENSG00000112739.16|PRPF4B|ZNF622|ZNF622	906	+	2.2630339	1.0280621	-1.0	-1.0
chr6	4043812	4044092	ENSG00000112739.16|PRPF4B|ZNF622|ZNF622	1000	+	4.274204	3.7355406	-1.0	-1.0
chr6	4051956	4052056	ENSG00000112739.16|PRPF4B|ZNF622|ZNF622	900	+	1.8826433	1.000391	-1.0	-1.0
chr6	4037396	4037570	ENSG00000112739.16|PRPF4B|ZNF622|ZNF622	921	+	1.6177171	1.1029456	-1.0	-1.0
chr6	4049731	4049879	ENSG00000112739.16|PRPF4B|ZNF622|ZNF622	996	+	3.303924	2.4045753	-1.0	-1.0
chr6	4049336	4049476	ENSG00000112739.16|PRPF4B|ZNF622|ZNF622	913	+	2.6113417	1.0619937	-1.0	-1.0
chr6	4057030	4057187	ENSG00000112739.16|PRPF4B|ZNF622|ZNF622	968	+	2.8399296	1.494567	-1.0	-1.0
chr6	4040771	4040927	ENSG00000112739.16|PRPF4B|ZNF622|ZNF622	999	+	3.7374556	3.0952291	-1.0	-1.0
chr6	4042486	4042568	ENSG00000112739.16|PRPF4B|ZNF622|ZNF622	1000	+	3.7188172	3.5144074	-1.0	-1.0
chr6	4052719	4052873	ENSG00000112739.16|PRPF4B|ZNF622|ZNF622	994	+	2.9316483	2.2224684	-1.0	-1.0
chr6	4060432	4060722	ENSG00000112739.16|PRPF4B|ZNF622|ZNF622	992	+	2.8103507	2.1188781	-1.0	-1.0
chr6	4058727	4058877	ENSG00000112739.16|PRPF4B|ZNF622|ZNF622	940	+	3.0357943	1.2249392	-1.0	-1.0
chr6	4047174	4047248	ENSG00000112739.16|PRPF4B|ZNF622|ZNF622	1000	+	4.4594283	3.708613	-1.0	-1.0
chr6	4049015	4049106	ENSG00000112739.16|PRPF4B|ZNF622|ZNF622	992	+	2.4694855	2.0951083	-1.0	-1.0
chr6	4130362	4130542	ENSG00000198721.12|ECI2|ZNF622|ZNF622	911	-	2.7278798	1.0485979	-1.0	-1.0
chr6	4133553	4133663	ENSG00000198721.12|ECI2|ZNF622|ZNF622	905	-	2.4038806	1.0211838	-1.0	-1.0
chr6	4935514	4935759	ENSG00000153046.17|CDYL|ZNF622|ZNF622	978	+	2.8339376	1.6575587	-1.0	-1.0
chr6	4776434	4776719	ENSG00000153046.17|CDYL|ZNF622|ZNF622	978	+	3.2638533	1.6617392	-1.0	-1.0
chr6	4953952	4954062	ENSG00000153046.17|CDYL|ZNF622|ZNF622	907	+	2.1519468	1.0319817	-1.0	-1.0
chr6	4943545	4943750	ENSG00000153046.17|CDYL|ZNF622|ZNF622	920	+	2.5100937	1.0991046	-1.0	-1.0
chr6	4937589	4937737	ENSG00000153046.17|CDYL|ZNF622|ZNF622	962	+	2.6743107	1.4167378	-1.0	-1.0
chr6	4776333	4776434	ENSG00000153046.17|CDYL|ZNF622|ZNF622	939	+	2.510961	1.2129769	-1.0	-1.0
chr6	4891947	4892379	ENSG00000153046.17|CDYL|ZNF622|ZNF622	993	+	2.9813104	2.136371	-1.0	-1.0
chr6	4891712	4891902	ENSG00000153046.17|CDYL|ZNF622|ZNF622	951	+	2.0541062	1.3088008	-1.0	-1.0
chr6	7247018	7247198	ENSG00000124782.19|RREB1|ZNF622|ZNF622	953	+	3.2060091	1.3318992	-1.0	-1.0
chr6	7230556	7230941	ENSG00000124782.19|RREB1|ZNF622|ZNF622	927	+	2.2875705	1.1355608	-1.0	-1.0
chr6	7189158	7189322	ENSG00000124782.19|RREB1|ZNF622|ZNF622	990	+	3.1257064	1.9984463	-1.0	-1.0
chr6	7181903	7182048	ENSG00000124782.19|RREB1|ZNF622|ZNF622	951	+	2.385214	1.3060069	-1.0	-1.0
chr6	7210813	7210933	ENSG00000124782.19|RREB1|ZNF622|ZNF622	910	+	1.8795887	1.0443709	-1.0	-1.0
chr6	7248985	7249120	ENSG00000124782.19|RREB1|ZNF622|ZNF622	920	+	2.1130762	1.0949026	-1.0	-1.0
chr6	7228996	7229176	ENSG00000124782.19|RREB1|ZNF622|ZNF622	975	+	2.629355	1.598499	-1.0	-1.0
chr6	7230946	7231356	ENSG00000124782.19|RREB1|ZNF622|ZNF622	951	+	2.5844507	1.3111262	-1.0	-1.0
chr6	7176654	7176773	ENSG00000124782.19|RREB1|ZNF622|ZNF622	949	+	2.2163565	1.2918152	-1.0	-1.0
chr6	7181123	7181293	ENSG00000124782.19|RREB1|ZNF622|ZNF622	979	+	2.7000988	1.6798499	-1.0	-1.0
chr6	7229956	7230056	ENSG00000124782.19|RREB1|ZNF622|ZNF622	915	+	2.736963	1.072805	-1.0	-1.0
chr6	7229181	7229281	ENSG00000124782.19|RREB1|ZNF622|ZNF622	903	+	2.115477	1.0123268	-1.0	-1.0
chr6	7248730	7248840	ENSG00000124782.19|RREB1|ZNF622|ZNF622	946	+	3.321923	1.2699566	-1.0	-1.0
chr6	7229681	7229846	ENSG00000124782.19|RREB1|ZNF622|ZNF622	917	+	2.3324218	1.0817368	-1.0	-1.0
chr6	7231446	7231801	ENSG00000124782.19|RREB1|ZNF622|ZNF622	932	+	2.4250627	1.1651007	-1.0	-1.0
chr6	7211572	7211747	ENSG00000124782.19|RREB1|ZNF622|ZNF622	975	+	2.4686263	1.606518	-1.0	-1.0
chr6	7226546	7226651	ENSG00000124782.19|RREB1|ZNF622|ZNF622	918	+	1.7245011	1.0848665	-1.0	-1.0
chr6	7230216	7230516	ENSG00000124782.19|RREB1|ZNF622|ZNF622	967	+	2.3371387	1.4876834	-1.0	-1.0
chr6	7229326	7229436	ENSG00000124782.19|RREB1|ZNF622|ZNF622	906	+	1.8744398	1.0285975	-1.0	-1.0
chr6	7187433	7187523	ENSG00000124782.19|RREB1|ZNF622|ZNF622	952	+	1.7655354	1.3168272	-1.0	-1.0
chr6	7248860	7248975	ENSG00000124782.19|RREB1|ZNF622|ZNF622	910	+	6.273595	1.0464731	-1.0	-1.0
chr6	7248565	7248720	ENSG00000124782.19|RREB1|ZNF622|ZNF622	914	+	2.265391	1.063677	-1.0	-1.0
chr6	7107818	7107938	ENSG00000124782.19|RREB1|ZNF622|ZNF622	927	+	1.7137625	1.1344318	-1.0	-1.0
chr6	7303637	7303737	ENSG00000124783.12|SSR1|ZNF622|ZNF622	990	-	3.523559	1.9881029	-1.0	-1.0
chr6	7295335	7295480	ENSG00000124783.12|SSR1|ZNF622|ZNF622	985	-	3.6013534	1.813644	-1.0	-1.0
chr6	7303549	7303637	ENSG00000124783.12|SSR1|ZNF622|ZNF622	1000	-	4.6293554	7.3536625	-1.0	-1.0
chr6	7313056	7313226	ENSG00000124783.12|SSR1|ZNF622|ZNF622	968	-	1.8038361	1.4895464	-1.0	-1.0
chr6	7309916	7310029	ENSG00000124783.12|SSR1|ZNF622|ZNF622	1000	-	3.602897	7.0486207	-1.0	-1.0
chr6	7301309	7301444	ENSG00000124783.12|SSR1|ZNF622|ZNF622	924	-	1.7760769	1.1181192	-1.0	-1.0
chr6	7301469	7301572	ENSG00000124783.12|SSR1|ZNF622|ZNF622	941	-	1.9976678	1.2264674	-1.0	-1.0
chr6	7393183	7393298	ENSG00000124784.8|RIOK1|ZNF622|ZNF622	936	+	2.672013	1.1949029	-1.0	-1.0
chr6	7412888	7412942	ENSG00000124784.8|RIOK1|ZNF622|ZNF622	972	+	4.4262514	1.5510023	-1.0	-1.0
chr6	7389755	7389950	ENSG00000124784.8|RIOK1|ZNF622|ZNF622	966	+	2.563199	1.4637964	-1.0	-1.0
chr6	7405248	7405353	ENSG00000124784.8|RIOK1|ZNF622|ZNF622	916	+	6.346324	1.0769289	-1.0	-1.0
chr6	7400957	7401050	ENSG00000124784.8|RIOK1|ZNF622|ZNF622	988	+	6.7280498	1.9038031	-1.0	-1.0
chr6	7601327	7601497	ENSG00000168566.12|SNRNP48|ZNF622|ZNF622	955	+	3.072984	1.3503739	-1.0	-1.0
chr6	7594098	7594159	ENSG00000168566.12|SNRNP48|ZNF622|ZNF622	976	+	4.49184	1.6183854	-1.0	-1.0
chr6	7595026	7595101	ENSG00000168566.12|SNRNP48|ZNF622|ZNF622	935	+	3.357547	1.1851294	-1.0	-1.0
chr6	7590223	7590408	ENSG00000168566.12|SNRNP48|ZNF622|ZNF622	939	+	2.6715772	1.2180854	-1.0	-1.0
chr6	7593733	7593847	ENSG00000168566.12|SNRNP48|ZNF622|ZNF622	969	+	3.5257692	1.5055195	-1.0	-1.0
chr6	7602622	7602744	ENSG00000168566.12|SNRNP48|ZNF622|ZNF622	953	+	2.4502075	1.3256183	-1.0	-1.0
chr6	8015716	8015816	ENSG00000188428.19|BLOC1S5|ZNF622|ZNF622	905	-	4.0874496	1.0232546	-1.0	-1.0
chr6	8015718	8015818	ENSG00000259040.5|BLOC1S5-TXNDC5|ZNF622|ZNF622	905	-	4.0874496	1.0244205	-1.0	-1.0
chr6	8097266	8097431	ENSG00000265818.1|EEF1E1-BLOC1S5|ZNF622|ZNF622	943	-	1.9123175	1.243494	-1.0	-1.0
chr6	8097266	8097431	ENSG00000124802.11|EEF1E1|ZNF622|ZNF622	943	-	1.9123175	1.2415141	-1.0	-1.0
chr6	8435386	8435483	ENSG00000124786.9|SLC35B3|ZNF622|ZNF622	901	-	3.129278	1.0063759	-1.0	-1.0
chr6	10930369	10930423	ENSG00000272162.1|AL024498.2|ZNF622|ZNF622	996	+	7.027611	2.3956528	-1.0	-1.0
chr6	10912866	10912927	ENSG00000272162.1|AL024498.2|ZNF622|ZNF622	938	+	2.938597	1.2067871	-1.0	-1.0
chr6	10894084	10894194	ENSG00000272162.1|AL024498.2|ZNF622|ZNF622	929	+	2.163199	1.1514997	-1.0	-1.0
chr6	10886993	10887168	ENSG00000272162.1|AL024498.2|ZNF622|ZNF622	935	+	2.4947264	1.1858615	-1.0	-1.0
chr6	10924495	10924641	ENSG00000272162.1|AL024498.2|ZNF622|ZNF622	995	+	3.7484229	2.3259392	-1.0	-1.0
chr6	10907581	10907681	ENSG00000272162.1|AL024498.2|ZNF622|ZNF622	901	+	2.0	1.0034655	-1.0	-1.0
chr6	10926338	10926432	ENSG00000272162.1|AL024498.2|ZNF622|ZNF622	953	+	2.3824694	1.3276674	-1.0	-1.0
chr6	10893866	10894004	ENSG00000272162.1|AL024498.2|ZNF622|ZNF622	970	+	2.74343	1.5167978	-1.0	-1.0
chr6	10887503	10887698	ENSG00000272162.1|AL024498.2|ZNF622|ZNF622	978	+	4.554575	1.6610048	-1.0	-1.0
chr6	10912672	10912765	ENSG00000272162.1|AL024498.2|ZNF622|ZNF622	976	+	4.49184	1.613625	-1.0	-1.0
chr6	10942458	10942529	ENSG00000153157.12|SYCP2L|ZNF622|ZNF622	976	+	3.2976778	1.6114097	-1.0	-1.0
chr6	10912866	10912927	ENSG00000153157.12|SYCP2L|ZNF622|ZNF622	938	+	2.938597	1.2081811	-1.0	-1.0
chr6	10935072	10935182	ENSG00000153157.12|SYCP2L|ZNF622|ZNF622	916	+	2.2365503	1.0739713	-1.0	-1.0
chr6	10886995	10887130	ENSG00000153157.12|SYCP2L|ZNF622|ZNF622	931	+	2.5222313	1.1585636	-1.0	-1.0
chr6	10930318	10930514	ENSG00000153157.12|SYCP2L|ZNF622|ZNF622	984	+	2.9432044	1.793882	-1.0	-1.0
chr6	10887505	10887700	ENSG00000153157.12|SYCP2L|ZNF622|ZNF622	978	+	4.5514383	1.6543957	-1.0	-1.0
chr6	10924495	10924641	ENSG00000153157.12|SYCP2L|ZNF622|ZNF622	995	+	3.7484229	2.3297791	-1.0	-1.0
chr6	10956135	10956242	ENSG00000153157.12|SYCP2L|ZNF622|ZNF622	969	+	3.60438	1.5108513	-1.0	-1.0
chr6	10926338	10926432	ENSG00000153157.12|SYCP2L|ZNF622|ZNF622	954	+	2.3824694	1.334225	-1.0	-1.0
chr6	10894084	10894199	ENSG00000153157.12|SYCP2L|ZNF622|ZNF622	926	+	2.1017838	1.1291927	-1.0	-1.0
chr6	10893866	10894004	ENSG00000153157.12|SYCP2L|ZNF622|ZNF622	970	+	2.74343	1.517913	-1.0	-1.0
chr6	10912672	10912765	ENSG00000153157.12|SYCP2L|ZNF622|ZNF622	976	+	4.49184	1.6205338	-1.0	-1.0
chr6	12120034	12120299	ENSG00000095951.16|HIVEP1|ZNF622|ZNF622	960	+	3.370855	1.3951726	-1.0	-1.0
chr6	12125159	12125259	ENSG00000095951.16|HIVEP1|ZNF622|ZNF622	910	+	6.250001	1.046719	-1.0	-1.0
chr6	12125469	12125654	ENSG00000095951.16|HIVEP1|ZNF622|ZNF622	937	+	4.267068	1.1993951	-1.0	-1.0
chr6	12123204	12123354	ENSG00000095951.16|HIVEP1|ZNF622|ZNF622	949	+	3.7534552	1.2962589	-1.0	-1.0
chr6	12015525	12015668	ENSG00000095951.16|HIVEP1|ZNF622|ZNF622	967	+	2.083872	1.4881108	-1.0	-1.0
chr6	12120599	12120789	ENSG00000095951.16|HIVEP1|ZNF622|ZNF622	944	+	2.8656156	1.2493958	-1.0	-1.0
chr6	12123474	12123634	ENSG00000095951.16|HIVEP1|ZNF622|ZNF622	949	+	4.425426	1.2916332	-1.0	-1.0
chr6	12121259	12121359	ENSG00000095951.16|HIVEP1|ZNF622|ZNF622	912	+	3.2094483	1.0549252	-1.0	-1.0
chr6	12121374	12121689	ENSG00000095951.16|HIVEP1|ZNF622|ZNF622	937	+	3.191088	1.200898	-1.0	-1.0
chr6	12139602	12139742	ENSG00000095951.16|HIVEP1|ZNF622|ZNF622	906	+	2.8319485	1.0257205	-1.0	-1.0
chr6	12122129	12122244	ENSG00000095951.16|HIVEP1|ZNF622|ZNF622	917	+	3.198511	1.0816963	-1.0	-1.0
chr6	13615711	13615772	ENSG00000225921.6|NOL7|ZNF622|ZNF622	971	+	2.6629643	1.5358772	-1.0	-1.0
chr6	13615326	13615624	ENSG00000225921.6|NOL7|ZNF622|ZNF622	991	+	2.4426632	2.0236855	-1.0	-1.0
chr6	13620207	13620329	ENSG00000225921.6|NOL7|ZNF622|ZNF622	941	+	2.0971818	1.230457	-1.0	-1.0
chr6	13618004	13618194	ENSG00000225921.6|NOL7|ZNF622|ZNF622	972	+	4.1163497	1.546028	-1.0	-1.0
chr6	13616462	13616521	ENSG00000225921.6|NOL7|ZNF622|ZNF622	919	+	2.0995357	1.0913405	-1.0	-1.0
chr6	13620753	13620878	ENSG00000225921.6|NOL7|ZNF622|ZNF622	962	+	3.682811	1.4211168	-1.0	-1.0
chr6	13641208	13641307	ENSG00000010017.12|RANBP9|ZNF622|ZNF622	917	-	2.0995357	1.0821538	-1.0	-1.0
chr6	13657108	13657276	ENSG00000010017.12|RANBP9|ZNF622|ZNF622	949	-	2.6257463	1.2953845	-1.0	-1.0
chr6	13644544	13644724	ENSG00000010017.12|RANBP9|ZNF622|ZNF622	958	-	2.3726106	1.3792711	-1.0	-1.0
chr6	15410238	15410363	ENSG00000008083.13|JARID2|ZNF622|ZNF622	906	+	1.7186813	1.027556	-1.0	-1.0
chr6	15496131	15496911	ENSG00000008083.13|JARID2|ZNF622|ZNF622	969	+	2.7349892	1.5023792	-1.0	-1.0
chr6	15452005	15452170	ENSG00000008083.13|JARID2|ZNF622|ZNF622	964	+	2.5031412	1.4418759	-1.0	-1.0
chr6	15487331	15487542	ENSG00000008083.13|JARID2|ZNF622|ZNF622	973	+	2.691587	1.5682327	-1.0	-1.0
chr6	15487592	15487692	ENSG00000008083.13|JARID2|ZNF622|ZNF622	911	+	2.5545874	1.0492296	-1.0	-1.0
chr6	15500966	15501126	ENSG00000008083.13|JARID2|ZNF622|ZNF622	904	+	2.20054	1.018508	-1.0	-1.0
chr6	15501599	15501764	ENSG00000008083.13|JARID2|ZNF622|ZNF622	958	+	4.418705	1.375968	-1.0	-1.0
chr6	15504499	15504592	ENSG00000008083.13|JARID2|ZNF622|ZNF622	912	+	1.7425044	1.0541558	-1.0	-1.0
chr6	15507150	15507250	ENSG00000008083.13|JARID2|ZNF622|ZNF622	914	+	2.736963	1.064096	-1.0	-1.0
chr6	15511295	15511401	ENSG00000008083.13|JARID2|ZNF622|ZNF622	918	+	2.2895658	1.0858455	-1.0	-1.0
chr6	15513288	15513393	ENSG00000008083.13|JARID2|ZNF622|ZNF622	913	+	2.245926	1.05968	-1.0	-1.0
chr6	15520858	15520993	ENSG00000008083.13|JARID2|ZNF622|ZNF622	904	+	2.5611966	1.0175953	-1.0	-1.0
chr6	15246355	15246584	ENSG00000008083.13|JARID2|ZNF622|ZNF622	953	+	1.9652241	1.3293228	-1.0	-1.0
chr6	15374116	15374252	ENSG00000008083.13|JARID2|ZNF622|ZNF622	985	+	2.3544514	1.8138062	-1.0	-1.0
chr6	15512247	15512352	ENSG00000008083.13|JARID2|ZNF622|ZNF622	902	+	6.299768	1.0104544	-1.0	-1.0
chr6	15501166	15501326	ENSG00000008083.13|JARID2|ZNF622|ZNF622	924	+	2.697317	1.1198542	-1.0	-1.0
chr6	15468541	15468718	ENSG00000008083.13|JARID2|ZNF622|ZNF622	999	+	3.397419	3.106703	-1.0	-1.0
chr6	15496986	15497170	ENSG00000008083.13|JARID2|ZNF622|ZNF622	925	+	1.9188008	1.1253526	-1.0	-1.0
chr6	15533240	15533345	ENSG00000047579.19|DTNBP1|ZNF622|ZNF622	908	-	6.2237673	1.0381081	-1.0	-1.0
chr6	15662813	15662918	ENSG00000047579.19|DTNBP1|ZNF622|ZNF622	907	-	3.16992	1.0303098	-1.0	-1.0
chr6	15637743	15637804	ENSG00000047579.19|DTNBP1|ZNF622|ZNF622	906	-	6.3495374	1.0255388	-1.0	-1.0
chr6	16143019	16143204	ENSG00000007944.14|MYLIP|ZNF622|ZNF622	988	+	3.2314043	1.9246744	-1.0	-1.0
chr6	16145086	16145301	ENSG00000007944.14|MYLIP|ZNF622|ZNF622	932	+	1.9667746	1.1649312	-1.0	-1.0
chr6	16141669	16141809	ENSG00000007944.14|MYLIP|ZNF622|ZNF622	926	+	1.8043661	1.1306503	-1.0	-1.0
chr6	16130616	16130747	ENSG00000007944.14|MYLIP|ZNF622|ZNF622	977	+	2.515621	1.6413269	-1.0	-1.0
chr6	16129124	16129399	ENSG00000007944.14|MYLIP|ZNF622|ZNF622	955	+	2.0112991	1.3459224	-1.0	-1.0
chr6	16262176	16262346	ENSG00000282024.1|AL009031.1|ZNF622|ZNF622	948	-	2.0890875	1.2809967	-1.0	-1.0
chr6	16267531	16267731	ENSG00000137198.9|GMPR|ZNF622|ZNF622	931	+	2.7764795	1.1600356	-1.0	-1.0
chr6	16265811	16266381	ENSG00000137198.9|GMPR|ZNF622|ZNF622	976	+	1.4543039	1.627606	-1.0	-1.0
chr6	17647806	17647905	ENSG00000124789.11|NUP153|ZNF622|ZNF622	931	-	1.9577723	1.1601132	-1.0	-1.0
chr6	17688395	17688618	ENSG00000124789.11|NUP153|ZNF622|ZNF622	991	-	2.3034809	2.068915	-1.0	-1.0
chr6	17675228	17675358	ENSG00000124789.11|NUP153|ZNF622|ZNF622	949	-	1.9335891	1.291485	-1.0	-1.0
chr6	17675521	17675770	ENSG00000124789.11|NUP153|ZNF622|ZNF622	954	-	1.9474331	1.3334588	-1.0	-1.0
chr6	17706276	17706834	ENSG00000124789.11|NUP153|ZNF622|ZNF622	982	-	2.4634392	1.7516749	-1.0	-1.0
chr6	17616074	17616179	ENSG00000124789.11|NUP153|ZNF622|ZNF622	910	-	2.292781	1.0472765	-1.0	-1.0
chr6	17669292	17669337	ENSG00000124789.11|NUP153|ZNF622|ZNF622	981	-	2.9259984	1.713555	-1.0	-1.0
chr6	17629304	17629519	ENSG00000124789.11|NUP153|ZNF622|ZNF622	923	-	1.9921824	1.1116458	-1.0	-1.0
chr6	17674904	17675033	ENSG00000124789.11|NUP153|ZNF622|ZNF622	999	-	2.71576	3.041248	-1.0	-1.0
chr6	17629009	17629109	ENSG00000124789.11|NUP153|ZNF622|ZNF622	929	-	2.5849612	1.1498723	-1.0	-1.0
chr6	17639938	17640064	ENSG00000124789.11|NUP153|ZNF622|ZNF622	956	-	1.8704659	1.3601876	-1.0	-1.0
chr6	17628804	17629004	ENSG00000124789.11|NUP153|ZNF622|ZNF622	966	-	2.480537	1.4679673	-1.0	-1.0
chr6	17632694	17632839	ENSG00000124789.11|NUP153|ZNF622|ZNF622	948	-	1.9480715	1.2843416	-1.0	-1.0
chr6	17637152	17637770	ENSG00000124789.11|NUP153|ZNF622|ZNF622	950	-	2.154046	1.304597	-1.0	-1.0
chr6	17661652	17661767	ENSG00000124789.11|NUP153|ZNF622|ZNF622	927	-	1.7666698	1.1396167	-1.0	-1.0
chr6	17665238	17665385	ENSG00000124789.11|NUP153|ZNF622|ZNF622	998	-	2.8331358	2.62274	-1.0	-1.0
chr6	17669429	17669546	ENSG00000124789.11|NUP153|ZNF622|ZNF622	983	-	2.4966557	1.76604	-1.0	-1.0
chr6	17794571	17794704	ENSG00000137177.19|KIF13A|ZNF622|ZNF622	963	-	3.0519156	1.4358428	-1.0	-1.0
chr6	17836877	17837090	ENSG00000137177.19|KIF13A|ZNF622|ZNF622	997	-	3.4441621	2.4824915	-1.0	-1.0
chr6	17831100	17831230	ENSG00000137177.19|KIF13A|ZNF622|ZNF622	993	-	4.80552	2.1394596	-1.0	-1.0
chr6	17785534	17785634	ENSG00000137177.19|KIF13A|ZNF622|ZNF622	906	-	3.16992	1.027306	-1.0	-1.0
chr6	17850342	17850442	ENSG00000137177.19|KIF13A|ZNF622|ZNF622	901	-	2.4594305	1.0029316	-1.0	-1.0
chr6	17799981	17800091	ENSG00000137177.19|KIF13A|ZNF622|ZNF622	912	-	2.2532954	1.0544223	-1.0	-1.0
chr6	17855441	17855541	ENSG00000137177.19|KIF13A|ZNF622|ZNF622	901	-	2.6244884	1.0052215	-1.0	-1.0
chr6	17805474	17805615	ENSG00000137177.19|KIF13A|ZNF622|ZNF622	970	-	4.2653823	1.5280433	-1.0	-1.0
chr6	17828239	17828359	ENSG00000137177.19|KIF13A|ZNF622|ZNF622	917	-	2.0258245	1.0792221	-1.0	-1.0
chr6	17780744	17780849	ENSG00000137177.19|KIF13A|ZNF622|ZNF622	911	-	6.250001	1.0509336	-1.0	-1.0
chr6	17825777	17825934	ENSG00000137177.19|KIF13A|ZNF622|ZNF622	990	-	3.656177	1.9999161	-1.0	-1.0
chr6	17817039	17817233	ENSG00000137177.19|KIF13A|ZNF622|ZNF622	975	-	3.0860229	1.60921	-1.0	-1.0
chr6	18148987	18149171	ENSG00000137364.4|TPMT|ZNF622|ZNF622	997	-	5.042243	2.501571	-1.0	-1.0
chr6	18205566	18205664	ENSG00000165097.13|KDM1B|ZNF622|ZNF622	905	+	2.700437	1.0209974	-1.0	-1.0
chr6	18159882	18159982	ENSG00000165097.13|KDM1B|ZNF622|ZNF622	939	+	2.938597	1.2160591	-1.0	-1.0
chr6	18162834	18162924	ENSG00000165097.13|KDM1B|ZNF622|ZNF622	935	+	3.2479224	1.1876929	-1.0	-1.0
chr6	18161326	18161454	ENSG00000165097.13|KDM1B|ZNF622|ZNF622	925	+	2.3682547	1.1235447	-1.0	-1.0
chr6	18236451	18236600	ENSG00000124795.14|DEK|ZNF622|ZNF622	997	-	2.699085	2.5325	-1.0	-1.0
chr6	18249650	18249835	ENSG00000124795.14|DEK|ZNF622|ZNF622	999	-	2.723005	3.0844119	-1.0	-1.0
chr6	18258303	18258405	ENSG00000124795.14|DEK|ZNF622|ZNF622	997	-	2.578268	2.5023093	-1.0	-1.0
chr6	18263842	18264032	ENSG00000124795.14|DEK|ZNF622|ZNF622	966	-	2.1234715	1.4740036	-1.0	-1.0
chr6	18264384	18264619	ENSG00000124795.14|DEK|ZNF622|ZNF622	980	-	2.2344031	1.7006066	-1.0	-1.0
chr6	18256360	18256455	ENSG00000124795.14|DEK|ZNF622|ZNF622	912	-	1.8875257	1.055429	-1.0	-1.0
chr6	18257952	18258057	ENSG00000124795.14|DEK|ZNF622|ZNF622	943	-	1.7708476	1.244689	-1.0	-1.0
chr6	18237324	18237514	ENSG00000124795.14|DEK|ZNF622|ZNF622	919	-	1.8407209	1.0890931	-1.0	-1.0
chr6	18255730	18255851	ENSG00000124795.14|DEK|ZNF622|ZNF622	1000	-	2.947124	4.460556	-1.0	-1.0
chr6	20486688	20486798	ENSG00000112242.14|E2F3|ZNF622|ZNF622	945	+	3.3097477	1.2602608	-1.0	-1.0
chr6	20535350	20535394	ENSG00000145996.11|CDKAL1|ZNF622|ZNF622	952	+	2.6088083	1.3215898	-1.0	-1.0
chr6	20781144	20781265	ENSG00000145996.11|CDKAL1|ZNF622|ZNF622	978	+	2.6451144	1.665858	-1.0	-1.0
chr6	20546340	20546523	ENSG00000145996.11|CDKAL1|ZNF622|ZNF622	992	+	2.8556516	2.0801992	-1.0	-1.0
chr6	20548592	20548705	ENSG00000145996.11|CDKAL1|ZNF622|ZNF622	944	+	3.3121033	1.2554069	-1.0	-1.0
chr6	20846074	20846174	ENSG00000145996.11|CDKAL1|ZNF622|ZNF622	912	+	3.2094483	1.0555598	-1.0	-1.0
chr6	20739518	20739615	ENSG00000145996.11|CDKAL1|ZNF622|ZNF622	968	+	2.6244903	1.4945748	-1.0	-1.0
chr6	24418083	24418218	ENSG00000124532.14|MRS2|ZNF622|ZNF622	933	+	2.7711864	1.1714712	-1.0	-1.0
chr6	24423598	24423718	ENSG00000124532.14|MRS2|ZNF622|ZNF622	947	+	5.0099363	1.2753973	-1.0	-1.0
chr6	24658580	24658760	ENSG00000111802.13|TDP2|ZNF622|ZNF622	925	-	2.77115	1.1226352	-1.0	-1.0
chr6	24718539	24718669	ENSG00000112308.12|C6orf62|ZNF622|ZNF622	921	-	1.8326004	1.1031381	-1.0	-1.0
chr6	24781476	24781616	ENSG00000112312.9|GMNN|ZNF622|ZNF622	999	+	3.3347924	2.9434395	-1.0	-1.0
chr6	24780662	24780740	ENSG00000112312.9|GMNN|ZNF622|ZNF622	995	+	2.7655346	2.3137364	-1.0	-1.0
chr6	24784086	24784169	ENSG00000112312.9|GMNN|ZNF622|ZNF622	990	+	3.3219264	2.0006025	-1.0	-1.0
chr6	24784443	24784554	ENSG00000112312.9|GMNN|ZNF622|ZNF622	998	+	3.0460777	2.6710396	-1.0	-1.0
chr6	24785637	24785812	ENSG00000112312.9|GMNN|ZNF622|ZNF622	987	+	3.3356798	1.8710369	-1.0	-1.0
chr6	24777145	24777345	ENSG00000112312.9|GMNN|ZNF622|ZNF622	978	+	3.0125496	1.6551998	-1.0	-1.0
chr6	24774930	24775145	ENSG00000112312.9|GMNN|ZNF622|ZNF622	949	+	2.0574508	1.2916198	-1.0	-1.0
chr6	25963048	25963193	ENSG00000112343.10|TRIM38|ZNF622|ZNF622	963	+	3.1090586	1.4355005	-1.0	-1.0
chr6	25971913	25972093	ENSG00000112343.10|TRIM38|ZNF622|ZNF622	926	+	3.1004062	1.1333596	-1.0	-1.0
chr6	25969324	25969420	ENSG00000112343.10|TRIM38|ZNF622|ZNF622	906	+	6.3495374	1.0245992	-1.0	-1.0
chr6	25966819	25966933	ENSG00000112343.10|TRIM38|ZNF622|ZNF622	924	+	3.718007	1.1202922	-1.0	-1.0
chr6	26055786	26056428	ENSG00000187837.3|HIST1H1C|ZNF622|ZNF622	1000	-	2.0859134	5.199785	-1.0	-1.0
chr6	26123730	26123926	ENSG00000180596.7|HIST1H2BC|ZNF622|ZNF622	999	-	2.1376667	2.8971105	-1.0	-1.0
chr6	26123420	26123545	ENSG00000180596.7|HIST1H2BC|ZNF622|ZNF622	959	-	3.2577052	1.3922515	-1.0	-1.0
chr6	26114992	26115135	ENSG00000180596.7|HIST1H2BC|ZNF622|ZNF622	958	-	2.9559805	1.3801275	-1.0	-1.0
chr6	26124539	26124744	ENSG00000180573.9|HIST1H2AC|ZNF622|ZNF622	980	+	1.9031192	1.6930808	-1.0	-1.0
chr6	26124219	26124389	ENSG00000180573.9|HIST1H2AC|ZNF622|ZNF622	954	+	1.562094	1.3376908	-1.0	-1.0
chr6	26156353	26157107	ENSG00000168298.6|HIST1H1E|ZNF622|ZNF622	1000	+	2.252873	4.403234	-1.0	-1.0
chr6	26158420	26158641	ENSG00000158373.8|HIST1H2BD|ZNF622|ZNF622	992	+	2.2018638	2.1175344	-1.0	-1.0
chr6	26158145	26158335	ENSG00000158373.8|HIST1H2BD|ZNF622|ZNF622	999	+	2.0362017	2.9721115	-1.0	-1.0
chr6	26198858	26199288	ENSG00000282988.1|HIST1H3D|ZNF622|ZNF622	990	-	1.8308009	2.014305	-1.0	-1.0
chr6	26198749	26198858	ENSG00000282988.1|HIST1H3D|ZNF622|ZNF622	906	-	2.7571807	1.0285165	-1.0	-1.0
chr6	26198850	26199243	ENSG00000196866.2|HIST1H2AD|ZNF622|ZNF622	992	-	1.8850694	2.0895102	-1.0	-1.0
chr6	26202430	26202610	ENSG00000217275.2|AL031777.1|ZNF622|ZNF622	956	+	5.9760942	1.3549997	-1.0	-1.0
chr6	26216478	26216692	ENSG00000273802.2|HIST1H2BG|ZNF622|ZNF622	999	-	1.9105726	2.8492787	-1.0	-1.0
chr6	26216193	26216343	ENSG00000273802.2|HIST1H2BG|ZNF622|ZNF622	955	-	2.4956062	1.3507702	-1.0	-1.0
chr6	26217374	26217474	ENSG00000277075.2|HIST1H2AE|ZNF622|ZNF622	912	+	2.8744664	1.0556768	-1.0	-1.0
chr6	26217244	26217364	ENSG00000277075.2|HIST1H2AE|ZNF622|ZNF622	918	+	1.579595	1.0853859	-1.0	-1.0
chr6	26234267	26234712	ENSG00000124575.6|HIST1H1D|ZNF622|ZNF622	992	-	2.568159	2.0729995	-1.0	-1.0
chr6	26234792	26234933	ENSG00000124575.6|HIST1H1D|ZNF622|ZNF622	929	-	1.6293508	1.1468798	-1.0	-1.0
chr6	26251920	26252020	ENSG00000275713.2|HIST1H2BH|ZNF622|ZNF622	911	+	1.9541966	1.0492296	-1.0	-1.0
chr6	26409537	26409637	ENSG00000026950.16|BTN3A1|ZNF622|ZNF622	905	+	6.2500005	1.0200725	-1.0	-1.0
chr6	26465309	26465406	ENSG00000112763.15|BTN2A1|ZNF622|ZNF622	907	+	4.0874496	1.0294095	-1.0	-1.0
chr6	26459690	26459800	ENSG00000112763.15|BTN2A1|ZNF622|ZNF622	909	+	3.0526025	1.0403482	-1.0	-1.0
chr6	26457988	26458142	ENSG00000112763.15|BTN2A1|ZNF622|ZNF622	951	+	3.5737274	1.3129147	-1.0	-1.0
chr6	26545136	26545261	ENSG00000182952.4|HMGN4|ZNF622|ZNF622	907	+	3.169363	1.0311852	-1.0	-1.0
chr6	26596956	26597126	ENSG00000146109.4|ABT1|ZNF622|ZNF622	923	+	2.6901636	1.1118699	-1.0	-1.0
chr6	27126256	27126462	ENSG00000124635.8|HIST1H2BJ|ZNF622|ZNF622	994	-	2.2041547	2.2021198	-1.0	-1.0
chr6	27127202	27127307	ENSG00000124635.8|HIST1H2BJ|ZNF622|ZNF622	904	-	1.8109155	1.0181214	-1.0	-1.0
chr6	27132586	27132706	ENSG00000124635.8|HIST1H2BJ|ZNF622|ZNF622	921	-	1.1193271	1.1022977	-1.0	-1.0
chr6	27146657	27146798	ENSG00000197903.7|HIST1H2BK|ZNF622|ZNF622	977	-	1.5818831	1.6404195	-1.0	-1.0
chr6	27146447	27146552	ENSG00000197903.7|HIST1H2BK|ZNF622|ZNF622	911	-	1.3319244	1.0518229	-1.0	-1.0
chr6	27147128	27147283	ENSG00000274997.1|HIST1H2AH|ZNF622|ZNF622	995	+	1.8986483	2.3284957	-1.0	-1.0
chr6	27147353	27147515	ENSG00000274997.1|HIST1H2AH|ZNF622|ZNF622	999	+	2.2361705	3.0682065	-1.0	-1.0
chr6	27807768	27807931	ENSG00000185130.5|HIST1H2BL|ZNF622|ZNF622	957	-	1.6571112	1.3616887	-1.0	-1.0
chr6	27808518	27808701	ENSG00000196747.4|HIST1H2AI|ZNF622|ZNF622	979	+	2.2929711	1.6855711	-1.0	-1.0
chr6	27837946	27838151	ENSG00000275221.1|HIST1H2AK|ZNF622|ZNF622	979	-	2.3147545	1.6696446	-1.0	-1.0
chr6	27865594	27865743	ENSG00000233822.4|HIST1H2BN|ZNF622|ZNF622	942	+	2.0556915	1.2370327	-1.0	-1.0
chr6	27838574	27838814	ENSG00000233822.4|HIST1H2BN|ZNF622|ZNF622	996	+	1.83562	2.4418402	-1.0	-1.0
chr6	27865314	27865439	ENSG00000233822.4|HIST1H2BN|ZNF622|ZNF622	924	+	2.0601351	1.1172372	-1.0	-1.0
chr6	27839034	27839149	ENSG00000233822.4|HIST1H2BN|ZNF622|ZNF622	912	+	1.8449069	1.0556669	-1.0	-1.0
chr6	27841563	27841661	ENSG00000233822.4|HIST1H2BN|ZNF622|ZNF622	956	+	1.9068911	1.3610637	-1.0	-1.0
chr6	27865594	27865747	ENSG00000276903.1|HIST1H2AL|ZNF622|ZNF622	944	+	2.0638678	1.2527468	-1.0	-1.0
chr6	27866848	27867403	ENSG00000184357.4|HIST1H1B|ZNF622|ZNF622	977	-	2.5008926	1.6420896	-1.0	-1.0
chr6	27892756	27892916	ENSG00000278677.1|HIST1H2AM|ZNF622|ZNF622	985	-	1.6733485	1.8323646	-1.0	-1.0
chr6	27892760	27892915	ENSG00000197153.4|HIST1H3J|ZNF622|ZNF622	985	-	1.6615322	1.8182781	-1.0	-1.0
chr6	27893462	27893592	ENSG00000274641.1|HIST1H2BO|ZNF622|ZNF622	981	+	1.9384156	1.7218859	-1.0	-1.0
chr6	27893732	27893843	ENSG00000274641.1|HIST1H2BO|ZNF622|ZNF622	925	+	1.3187535	1.1227407	-1.0	-1.0
chr6	27958020	27958170	ENSG00000124657.1|OR2B6|ZNF622|ZNF622	942	+	3.3877578	1.2356967	-1.0	-1.0
chr6	28151844	28151936	ENSG00000198315.10|ZKSCAN8|ZNF622|ZNF622	978	+	2.8875241	1.6486	-1.0	-1.0
chr6	28148315	28148838	ENSG00000198315.10|ZKSCAN8|ZNF622|ZNF622	980	+	3.2730224	1.6909405	-1.0	-1.0
chr6	28149482	28149624	ENSG00000198315.10|ZKSCAN8|ZNF622|ZNF622	925	+	1.9177083	1.1239104	-1.0	-1.0
chr6	28153055	28153205	ENSG00000198315.10|ZKSCAN8|ZNF622|ZNF622	965	+	2.4600856	1.4598691	-1.0	-1.0
chr6	28152260	28152384	ENSG00000198315.10|ZKSCAN8|ZNF622|ZNF622	998	+	3.9364712	2.7112355	-1.0	-1.0
chr6	28296815	28296940	ENSG00000137338.5|PGBD1|ZNF622|ZNF622	973	+	6.6167417	1.5665169	-1.0	-1.0
chr6	28287079	28287168	ENSG00000137338.5|PGBD1|ZNF622|ZNF622	972	+	4.3219147	1.5530022	-1.0	-1.0
chr6	28390830	28391050	ENSG00000158691.14|ZSCAN12|ZNF622|ZNF622	938	-	3.1362402	1.2078522	-1.0	-1.0
chr6	28398003	28398128	ENSG00000158691.14|ZSCAN12|ZNF622|ZNF622	949	-	4.2219133	1.296666	-1.0	-1.0
chr6	28390595	28390785	ENSG00000158691.14|ZSCAN12|ZNF622|ZNF622	978	-	4.419676	1.6539079	-1.0	-1.0
chr6	28391175	28391730	ENSG00000158691.14|ZSCAN12|ZNF622|ZNF622	986	-	4.4539566	1.8444166	-1.0	-1.0
chr6	28398138	28398408	ENSG00000158691.14|ZSCAN12|ZNF622|ZNF622	969	-	3.467713	1.5051271	-1.0	-1.0
chr6	28392911	28393011	ENSG00000158691.14|ZSCAN12|ZNF622|ZNF622	904	-	6.1975336	1.0198271	-1.0	-1.0
chr6	28616024	28616189	ENSG00000232040.2|ZBED9|ZNF622|ZNF622	950	-	2.17775	1.2999868	-1.0	-1.0
chr6	28589389	28589499	ENSG00000232040.2|ZBED9|ZNF622|ZNF622	906	-	6.3169303	1.0260956	-1.0	-1.0
chr6	28923587	28923712	ENSG00000204713.10|TRIM27|ZNF622|ZNF622	905	-	1.8441496	1.0244668	-1.0	-1.0
chr6	28920011	28920111	ENSG00000204713.10|TRIM27|ZNF622|ZNF622	908	-	1.5639017	1.0375205	-1.0	-1.0
chr6	28904421	28904676	ENSG00000204713.10|TRIM27|ZNF622|ZNF622	928	-	1.9370644	1.1419401	-1.0	-1.0
chr6	28908977	28909087	ENSG00000204713.10|TRIM27|ZNF622|ZNF622	904	-	2.071633	1.0169191	-1.0	-1.0
chr6	29613297	29613477	ENSG00000204681.10|GABBR1|ZNF622|ZNF622	919	-	2.4567277	1.0927925	-1.0	-1.0
chr6	29622103	29622238	ENSG00000204681.10|GABBR1|ZNF622|ZNF622	978	-	3.6961238	1.6614869	-1.0	-1.0
chr6	29627485	29627655	ENSG00000204681.10|GABBR1|ZNF622|ZNF622	942	-	2.8779912	1.2400253	-1.0	-1.0
chr6	29605534	29605679	ENSG00000204681.10|GABBR1|ZNF622|ZNF622	909	-	2.4911013	1.0429745	-1.0	-1.0
chr6	29607106	29607218	ENSG00000204681.10|GABBR1|ZNF622|ZNF622	948	-	3.6564794	1.2803533	-1.0	-1.0
chr6	29606390	29606540	ENSG00000204681.10|GABBR1|ZNF622|ZNF622	990	-	6.8533607	2.0060558	-1.0	-1.0
chr6	29621100	29621292	ENSG00000204681.10|GABBR1|ZNF622|ZNF622	997	-	4.2541513	2.5880682	-1.0	-1.0
chr6	29606896	29607004	ENSG00000204681.10|GABBR1|ZNF622|ZNF622	973	-	3.1509736	1.5695552	-1.0	-1.0
chr6	29608573	29608673	ENSG00000204681.10|GABBR1|ZNF622|ZNF622	901	-	2.772587	1.0047305	-1.0	-1.0
chr6	29623304	29623464	ENSG00000204681.10|GABBR1|ZNF622|ZNF622	941	-	2.455913	1.2316246	-1.0	-1.0
chr6	29623889	29624059	ENSG00000204681.10|GABBR1|ZNF622|ZNF622	993	-	3.1197968	2.1667957	-1.0	-1.0
chr6	29621751	29621817	ENSG00000204681.10|GABBR1|ZNF622|ZNF622	987	-	3.2479258	1.8715584	-1.0	-1.0
chr6	30034927	30035042	ENSG00000204623.9|ZNRD1ASP|ZNF622|ZNF622	912	-	6.3830347	1.0565627	-1.0	-1.0
chr6	30556130	30556270	ENSG00000204590.12|GNL1|ZNF622|ZNF622	920	-	2.8730857	1.0958062	-1.0	-1.0
chr6	30555599	30555759	ENSG00000204590.12|GNL1|ZNF622|ZNF622	922	-	2.8102329	1.1088287	-1.0	-1.0
chr6	30555054	30555189	ENSG00000204590.12|GNL1|ZNF622|ZNF622	976	-	3.9571366	1.6161314	-1.0	-1.0
chr6	30554813	30554915	ENSG00000204590.12|GNL1|ZNF622|ZNF622	903	-	2.8961203	1.0154424	-1.0	-1.0
chr6	30582393	30582507	ENSG00000204574.12|ABCF1|ZNF622|ZNF622	1000	+	9.136097	8.51789	-1.0	-1.0
chr6	30577408	30577455	ENSG00000204574.12|ABCF1|ZNF622|ZNF622	917	+	3.2479224	1.0787113	-1.0	-1.0
chr6	30583607	30583708	ENSG00000204574.12|ABCF1|ZNF622|ZNF622	927	+	1.9724295	1.1385092	-1.0	-1.0
chr6	30589768	30589963	ENSG00000204574.12|ABCF1|ZNF622|ZNF622	929	+	2.1064682	1.1482835	-1.0	-1.0
chr6	30586640	30586711	ENSG00000204574.12|ABCF1|ZNF622|ZNF622	960	+	2.4405723	1.396789	-1.0	-1.0
chr6	30579930	30580005	ENSG00000204574.12|ABCF1|ZNF622|ZNF622	978	+	3.7004344	1.6580589	-1.0	-1.0
chr6	30590544	30590874	ENSG00000204574.12|ABCF1|ZNF622|ZNF622	946	+	2.287725	1.2669489	-1.0	-1.0
chr6	30585888	30585991	ENSG00000204574.12|ABCF1|ZNF622|ZNF622	936	+	2.1837854	1.1958044	-1.0	-1.0
chr6	30584216	30584321	ENSG00000204574.12|ABCF1|ZNF622|ZNF622	921	+	1.9068646	1.1039382	-1.0	-1.0
chr6	30584417	30584537	ENSG00000204574.12|ABCF1|ZNF622|ZNF622	922	+	2.0407565	1.1066836	-1.0	-1.0
chr6	30571405	30571555	ENSG00000204574.12|ABCF1|ZNF622|ZNF622	975	+	2.6066911	1.6045966	-1.0	-1.0
chr6	30578347	30578572	ENSG00000204574.12|ABCF1|ZNF622|ZNF622	999	+	4.432257	3.223135	-1.0	-1.0
chr6	30585259	30585343	ENSG00000204574.12|ABCF1|ZNF622|ZNF622	901	+	1.8278195	1.0056511	-1.0	-1.0
chr6	30586133	30586305	ENSG00000204574.12|ABCF1|ZNF622|ZNF622	927	+	1.8306731	1.1358334	-1.0	-1.0
chr6	30577817	30577913	ENSG00000204574.12|ABCF1|ZNF622|ZNF622	999	+	3.733353	3.2587008	-1.0	-1.0
chr6	30591104	30591274	ENSG00000204574.12|ABCF1|ZNF622|ZNF622	933	+	2.8233829	1.1767395	-1.0	-1.0
chr6	30583065	30583188	ENSG00000204574.12|ABCF1|ZNF622|ZNF622	996	+	2.7216082	2.3611937	-1.0	-1.0
chr6	30580405	30580519	ENSG00000204574.12|ABCF1|ZNF622|ZNF622	999	+	4.1680794	2.8890526	-1.0	-1.0
chr6	30578072	30578197	ENSG00000204574.12|ABCF1|ZNF622|ZNF622	1000	+	5.2181077	5.6124516	-1.0	-1.0
chr6	30604637	30604742	ENSG00000204569.9|PPP1R10|ZNF622|ZNF622	904	-	6.4870405	1.0167844	-1.0	-1.0
chr6	30606147	30606243	ENSG00000204569.9|PPP1R10|ZNF622|ZNF622	943	-	3.2853973	1.240569	-1.0	-1.0
chr6	30608778	30608903	ENSG00000204569.9|PPP1R10|ZNF622|ZNF622	936	-	3.1233747	1.1922988	-1.0	-1.0
chr6	30616792	30616998	ENSG00000204569.9|PPP1R10|ZNF622|ZNF622	946	-	2.048365	1.2682855	-1.0	-1.0
chr6	30606778	30606856	ENSG00000204569.9|PPP1R10|ZNF622|ZNF622	946	-	2.7004383	1.2696607	-1.0	-1.0
chr6	30605918	30606035	ENSG00000204569.9|PPP1R10|ZNF622|ZNF622	954	-	3.621481	1.3368255	-1.0	-1.0
chr6	30606482	30606677	ENSG00000204569.9|PPP1R10|ZNF622|ZNF622	932	-	2.346416	1.1648917	-1.0	-1.0
chr6	30652835	30652980	ENSG00000204564.11|C6orf136|ZNF622|ZNF622	908	+	2.617809	1.0351368	-1.0	-1.0
chr6	30671035	30671190	ENSG00000204560.9|DHX16|ZNF622|ZNF622	963	-	6.5667253	1.4329534	-1.0	-1.0
chr6	30665110	30665274	ENSG00000204560.9|DHX16|ZNF622|ZNF622	982	-	4.176328	1.7381473	-1.0	-1.0
chr6	30672864	30673034	ENSG00000204560.9|DHX16|ZNF622|ZNF622	924	-	2.598608	1.1170062	-1.0	-1.0
chr6	30670789	30670952	ENSG00000204560.9|DHX16|ZNF622|ZNF622	995	-	4.252665	2.3405983	-1.0	-1.0
chr6	30685462	30685562	ENSG00000146112.11|PPP1R18|ZNF622|ZNF622	904	-	6.1975336	1.0197648	-1.0	-1.0
chr6	30707673	30707838	ENSG00000137337.14|MDC1|ZNF622|ZNF622	946	-	5.5589457	1.27147	-1.0	-1.0
chr6	30712598	30712983	ENSG00000137337.14|MDC1|ZNF622|ZNF622	980	-	2.5749893	1.6894579	-1.0	-1.0
chr6	30711873	30712588	ENSG00000137337.14|MDC1|ZNF622|ZNF622	977	-	2.6411731	1.6358556	-1.0	-1.0
chr6	30712988	30713354	ENSG00000137337.14|MDC1|ZNF622|ZNF622	986	-	2.7475321	1.8633965	-1.0	-1.0
chr6	30704482	30704702	ENSG00000137337.14|MDC1|ZNF622|ZNF622	961	-	2.281761	1.408976	-1.0	-1.0
chr6	30711666	30711726	ENSG00000137337.14|MDC1|ZNF622|ZNF622	953	-	2.7813582	1.3295363	-1.0	-1.0
chr6	30703133	30703286	ENSG00000137337.14|MDC1|ZNF622|ZNF622	927	-	2.3034399	1.1386044	-1.0	-1.0
chr6	30705322	30705487	ENSG00000137337.14|MDC1|ZNF622|ZNF622	980	-	4.4905496	1.6914799	-1.0	-1.0
chr6	30703417	30703867	ENSG00000137337.14|MDC1|ZNF622|ZNF622	985	-	2.728696	1.8108197	-1.0	-1.0
chr6	30705117	30705282	ENSG00000137337.14|MDC1|ZNF622|ZNF622	912	-	1.9333327	1.0561816	-1.0	-1.0
chr6	30707543	30707648	ENSG00000137337.14|MDC1|ZNF622|ZNF622	907	-	2.7004373	1.0309356	-1.0	-1.0
chr6	30715039	30715178	ENSG00000137337.14|MDC1|ZNF622|ZNF622	973	-	2.6450014	1.5636419	-1.0	-1.0
chr6	30741189	30741334	ENSG00000137312.14|FLOT1|ZNF622|ZNF622	945	-	2.314651	1.259784	-1.0	-1.0
chr6	30730896	30731100	ENSG00000137312.14|FLOT1|ZNF622|ZNF622	970	-	2.5964215	1.5182776	-1.0	-1.0
chr6	30911848	30911958	ENSG00000213780.10|GTF2H4|ZNF622|ZNF622	906	+	4.1013894	1.026227	-1.0	-1.0
chr6	30911683	30911833	ENSG00000213780.10|GTF2H4|ZNF622|ZNF622	931	+	2.6213918	1.1606424	-1.0	-1.0
chr6	30914900	30915037	ENSG00000137411.16|VARS2|ZNF622|ZNF622	910	+	2.1322129	1.0451483	-1.0	-1.0
chr6	30911847	30911957	ENSG00000137411.16|VARS2|ZNF622|ZNF622	906	+	4.1013894	1.0259081	-1.0	-1.0
chr6	31150454	31150565	ENSG00000204536.13|CCHCR1|ZNF622|ZNF622	937	-	2.9507189	1.2036706	-1.0	-1.0
chr6	31143266	31143371	ENSG00000204536.13|CCHCR1|ZNF622|ZNF622	908	-	6.3731904	1.034251	-1.0	-1.0
chr6	31145175	31145295	ENSG00000204536.13|CCHCR1|ZNF622|ZNF622	953	-	3.5828223	1.3274581	-1.0	-1.0
chr6	31142967	31143082	ENSG00000204536.13|CCHCR1|ZNF622|ZNF622	918	-	2.5332572	1.0862052	-1.0	-1.0
chr6	31411156	31411311	ENSG00000204520.12|MICA|ZNF622|ZNF622	936	+	2.6011705	1.1950781	-1.0	-1.0
chr6	31410652	31410792	ENSG00000204520.12|MICA|ZNF622|ZNF622	943	+	3.286969	1.2417611	-1.0	-1.0
chr6	31411153	31411318	ENSG00000206337.10|HCP5|ZNF622|ZNF622	934	+	2.5828798	1.1835697	-1.0	-1.0
chr6	31410653	31410813	ENSG00000206337.10|HCP5|ZNF622|ZNF622	942	+	3.3137157	1.237651	-1.0	-1.0
chr6	31506294	31506394	ENSG00000204516.9|MICB|ZNF622|ZNF622	925	+	2.378511	1.1256733	-1.0	-1.0
chr6	31530228	31530508	ENSG00000198563.13|DDX39B|ZNF622|ZNF622	957	-	1.9625474	1.3697758	-1.0	-1.0
chr6	31532692	31533112	ENSG00000198563.13|DDX39B|ZNF622|ZNF622	998	-	2.4760091	2.664992	-1.0	-1.0
chr6	31534567	31534892	ENSG00000198563.13|DDX39B|ZNF622|ZNF622	993	-	1.9582467	2.1686127	-1.0	-1.0
chr6	31539146	31539274	ENSG00000198563.13|DDX39B|ZNF622|ZNF622	978	-	2.121971	1.6560369	-1.0	-1.0
chr6	31536514	31536683	ENSG00000198563.13|DDX39B|ZNF622|ZNF622	1000	-	2.6636472	4.715983	-1.0	-1.0
chr6	31531052	31531192	ENSG00000198563.13|DDX39B|ZNF622|ZNF622	949	-	1.3392313	1.2910537	-1.0	-1.0
chr6	31540321	31540581	ENSG00000198563.13|DDX39B|ZNF622|ZNF622	989	-	2.0605834	1.9598703	-1.0	-1.0
chr6	31535107	31535485	ENSG00000198563.13|DDX39B|ZNF622|ZNF622	978	-	2.0982273	1.6658164	-1.0	-1.0
chr6	31530813	31530949	ENSG00000198563.13|DDX39B|ZNF622|ZNF622	911	-	1.5776064	1.0516558	-1.0	-1.0
chr6	31531273	31531463	ENSG00000198563.13|DDX39B|ZNF622|ZNF622	997	-	2.1338272	2.5297031	-1.0	-1.0
chr6	31531295	31531400	ENSG00000254870.5|ATP6V1G2-DDX39B|ZNF622|ZNF622	999	-	2.2858014	3.148765	-1.0	-1.0
chr6	31535366	31535485	ENSG00000254870.5|ATP6V1G2-DDX39B|ZNF622|ZNF622	947	-	1.4888083	1.2740201	-1.0	-1.0
chr6	31539146	31539274	ENSG00000254870.5|ATP6V1G2-DDX39B|ZNF622|ZNF622	978	-	2.121971	1.658641	-1.0	-1.0
chr6	31534566	31534891	ENSG00000254870.5|ATP6V1G2-DDX39B|ZNF622|ZNF622	993	-	1.9504184	2.1429446	-1.0	-1.0
chr6	31538762	31538855	ENSG00000254870.5|ATP6V1G2-DDX39B|ZNF622|ZNF622	930	-	1.7004403	1.1559043	-1.0	-1.0
chr6	31536514	31536683	ENSG00000254870.5|ATP6V1G2-DDX39B|ZNF622|ZNF622	1000	-	2.6636472	4.7147303	-1.0	-1.0
chr6	31535106	31535361	ENSG00000254870.5|ATP6V1G2-DDX39B|ZNF622|ZNF622	982	-	2.1942263	1.7542553	-1.0	-1.0
chr6	31531052	31531192	ENSG00000254870.5|ATP6V1G2-DDX39B|ZNF622|ZNF622	949	-	1.3392313	1.2896453	-1.0	-1.0
chr6	31530813	31530913	ENSG00000254870.5|ATP6V1G2-DDX39B|ZNF622|ZNF622	906	-	1.4436073	1.0285761	-1.0	-1.0
chr6	31540321	31540581	ENSG00000254870.5|ATP6V1G2-DDX39B|ZNF622|ZNF622	989	-	2.0605834	1.9596575	-1.0	-1.0
chr6	31530248	31530450	ENSG00000254870.5|ATP6V1G2-DDX39B|ZNF622|ZNF622	959	-	2.070101	1.3863127	-1.0	-1.0
chr6	31532911	31533106	ENSG00000254870.5|ATP6V1G2-DDX39B|ZNF622|ZNF622	950	-	2.3150334	1.3019327	-1.0	-1.0
chr6	31532779	31532911	ENSG00000254870.5|ATP6V1G2-DDX39B|ZNF622|ZNF622	1000	-	2.547699	4.0330205	-1.0	-1.0
chr6	31631633	31631813	ENSG00000204469.12|PRRC2A|ZNF622|ZNF622	943	+	1.9557924	1.2429981	-1.0	-1.0
chr6	31632113	31632243	ENSG00000204469.12|PRRC2A|ZNF622|ZNF622	914	+	1.5049692	1.0659237	-1.0	-1.0
chr6	31632338	31632598	ENSG00000204469.12|PRRC2A|ZNF622|ZNF622	963	+	1.9100465	1.4313927	-1.0	-1.0
chr6	31627203	31627318	ENSG00000204469.12|PRRC2A|ZNF622|ZNF622	935	+	3.2656593	1.1843158	-1.0	-1.0
chr6	31629547	31629737	ENSG00000204469.12|PRRC2A|ZNF622|ZNF622	963	+	1.9713728	1.4315284	-1.0	-1.0
chr6	31626771	31626862	ENSG00000204469.12|PRRC2A|ZNF622|ZNF622	968	+	1.5794879	1.4885138	-1.0	-1.0
chr6	31627343	31627658	ENSG00000204469.12|PRRC2A|ZNF622|ZNF622	957	+	3.2001126	1.3655839	-1.0	-1.0
chr6	31631383	31631623	ENSG00000204469.12|PRRC2A|ZNF622|ZNF622	946	+	1.6701406	1.2712467	-1.0	-1.0
chr6	31625853	31625958	ENSG00000204469.12|PRRC2A|ZNF622|ZNF622	929	+	2.1878414	1.1491657	-1.0	-1.0
chr6	31626981	31627198	ENSG00000204469.12|PRRC2A|ZNF622|ZNF622	977	+	1.9143223	1.6361339	-1.0	-1.0
chr6	31632663	31632808	ENSG00000204469.12|PRRC2A|ZNF622|ZNF622	933	+	1.688235	1.1708671	-1.0	-1.0
chr6	31633027	31633137	ENSG00000204469.12|PRRC2A|ZNF622|ZNF622	904	+	6.1975336	1.0193784	-1.0	-1.0
chr6	31625641	31625753	ENSG00000204469.12|PRRC2A|ZNF622|ZNF622	935	+	2.7665298	1.1897786	-1.0	-1.0
chr6	31626003	31626162	ENSG00000204469.12|PRRC2A|ZNF622|ZNF622	964	+	1.9411746	1.4492157	-1.0	-1.0
chr6	31630645	31630801	ENSG00000204469.12|PRRC2A|ZNF622|ZNF622	970	+	1.5873959	1.5235399	-1.0	-1.0
chr6	31628749	31628854	ENSG00000204469.12|PRRC2A|ZNF622|ZNF622	940	+	3.409286	1.2251393	-1.0	-1.0
chr6	31629099	31629264	ENSG00000204469.12|PRRC2A|ZNF622|ZNF622	942	+	1.912845	1.2358689	-1.0	-1.0
chr6	31627764	31628234	ENSG00000204469.12|PRRC2A|ZNF622|ZNF622	990	+	1.895209	1.9937241	-1.0	-1.0
chr6	31625151	31625314	ENSG00000204469.12|PRRC2A|ZNF622|ZNF622	990	+	1.823761	1.9838206	-1.0	-1.0
chr6	31631188	31631333	ENSG00000204469.12|PRRC2A|ZNF622|ZNF622	961	+	1.8562448	1.4139667	-1.0	-1.0
chr6	31628239	31628624	ENSG00000204469.12|PRRC2A|ZNF622|ZNF622	980	+	2.6917453	1.7021968	-1.0	-1.0
chr6	31642783	31642933	ENSG00000204463.12|BAG6|ZNF622|ZNF622	971	-	6.093199	1.535405	-1.0	-1.0
chr6	31652254	31652354	ENSG00000204463.12|BAG6|ZNF622|ZNF622	900	-	1.8479973	1.000138	-1.0	-1.0
chr6	31644206	31644414	ENSG00000204463.12|BAG6|ZNF622|ZNF622	912	-	1.9127605	1.0558621	-1.0	-1.0
chr6	31664362	31664517	ENSG00000204438.10|GPANK1|ZNF622|ZNF622	909	-	2.0946357	1.0388602	-1.0	-1.0
chr6	31663987	31664307	ENSG00000204438.10|GPANK1|ZNF622|ZNF622	949	-	3.0474064	1.2923864	-1.0	-1.0
chr6	31668538	31668654	ENSG00000263020.6|AL662899.3|ZNF622|ZNF622	948	+	1.297967	1.2813463	-1.0	-1.0
chr6	31671863	31671978	ENSG00000263020.6|AL662899.3|ZNF622|ZNF622	975	+	3.0240479	1.605335	-1.0	-1.0
chr6	31666819	31666903	ENSG00000263020.6|AL662899.3|ZNF622|ZNF622	970	+	1.7500223	1.5162467	-1.0	-1.0
chr6	31669096	31669172	ENSG00000263020.6|AL662899.3|ZNF622|ZNF622	987	+	1.9223211	1.8814286	-1.0	-1.0
chr6	31669172	31669318	ENSG00000263020.6|AL662899.3|ZNF622|ZNF622	996	+	2.6315222	2.3967514	-1.0	-1.0
chr6	31668754	31668904	ENSG00000263020.6|AL662899.3|ZNF622|ZNF622	907	+	2.753574	1.0320382	-1.0	-1.0
chr6	31671155	31671284	ENSG00000263020.6|AL662899.3|ZNF622|ZNF622	982	+	2.8640647	1.7427149	-1.0	-1.0
chr6	31670008	31670303	ENSG00000263020.6|AL662899.3|ZNF622|ZNF622	923	+	2.2043884	1.1146659	-1.0	-1.0
chr6	31666820	31666995	ENSG00000204435.13|CSNK2B|ZNF622|ZNF622	953	+	1.838256	1.3281634	-1.0	-1.0
chr6	31668753	31668898	ENSG00000204435.13|CSNK2B|ZNF622|ZNF622	907	+	2.6907187	1.0315872	-1.0	-1.0
chr6	31670090	31670305	ENSG00000204435.13|CSNK2B|ZNF622|ZNF622	926	+	2.4863935	1.1321591	-1.0	-1.0
chr6	31668538	31668743	ENSG00000204435.13|CSNK2B|ZNF622|ZNF622	972	+	1.8288896	1.5600848	-1.0	-1.0
chr6	31669033	31669388	ENSG00000204435.13|CSNK2B|ZNF622|ZNF622	990	+	2.1968362	1.9973187	-1.0	-1.0
chr6	31670166	31670281	ENSG00000240053.8|LY6G5B|ZNF622|ZNF622	924	+	1.9539232	1.1187187	-1.0	-1.0
chr6	31670966	31671096	ENSG00000240053.8|LY6G5B|ZNF622|ZNF622	944	+	3.4308891	1.253336	-1.0	-1.0
chr6	31671863	31671978	ENSG00000240053.8|LY6G5B|ZNF622|ZNF622	975	+	3.0240479	1.6075169	-1.0	-1.0
chr6	31671136	31671284	ENSG00000240053.8|LY6G5B|ZNF622|ZNF622	973	+	2.6322436	1.5765955	-1.0	-1.0
chr6	31693006	31693146	ENSG00000204427.11|ABHD16A|ZNF622|ZNF622	905	-	2.1148968	1.0203681	-1.0	-1.0
chr6	31687802	31687900	ENSG00000204427.11|ABHD16A|ZNF622|ZNF622	901	-	3.129278	1.0037938	-1.0	-1.0
chr6	31687823	31687900	ENSG00000204422.7|AL662899.1|ZNF622|ZNF622	911	-	4.1292696	1.052861	-1.0	-1.0
chr6	31693026	31693146	ENSG00000204422.7|AL662899.1|ZNF622|ZNF622	904	-	2.0778627	1.017534	-1.0	-1.0
chr6	31728904	31729094	ENSG00000213722.8|DDAH2|ZNF622|ZNF622	951	-	2.4837043	1.3131238	-1.0	-1.0
chr6	31732216	31732396	ENSG00000213719.8|CLIC1|ZNF622|ZNF622	992	-	1.7316287	2.124219	-1.0	-1.0
chr6	31758532	31758620	ENSG00000204410.14|MSH5|ZNF622|ZNF622	1000	+	3.531381	3.7166293	-1.0	-1.0
chr6	31761184	31761262	ENSG00000204410.14|MSH5|ZNF622|ZNF622	924	+	1.8981208	1.1174301	-1.0	-1.0
chr6	31744545	31744581	ENSG00000204410.14|MSH5|ZNF622|ZNF622	998	+	3.5235605	2.7095773	-1.0	-1.0
chr6	31762419	31762594	ENSG00000204410.14|MSH5|ZNF622|ZNF622	968	+	2.0172725	1.4935104	-1.0	-1.0
chr6	31758765	31758870	ENSG00000204410.14|MSH5|ZNF622|ZNF622	999	+	2.6679506	3.0985937	-1.0	-1.0
chr6	31744138	31744299	ENSG00000204410.14|MSH5|ZNF622|ZNF622	1000	+	3.5478473	3.796936	-1.0	-1.0
chr6	31759726	31759975	ENSG00000204410.14|MSH5|ZNF622|ZNF622	983	+	2.1117427	1.7602662	-1.0	-1.0
chr6	31758141	31758293	ENSG00000204410.14|MSH5|ZNF622|ZNF622	968	+	1.9080615	1.4945903	-1.0	-1.0
chr6	31761471	31761615	ENSG00000204410.14|MSH5|ZNF622|ZNF622	997	+	3.3536222	2.5383604	-1.0	-1.0
chr6	31759096	31759512	ENSG00000204410.14|MSH5|ZNF622|ZNF622	995	+	2.7744458	2.2786822	-1.0	-1.0
chr6	31761817	31762017	ENSG00000204410.14|MSH5|ZNF622|ZNF622	989	+	2.4749978	1.9443563	-1.0	-1.0
chr6	31740395	31740613	ENSG00000204410.14|MSH5|ZNF622|ZNF622	974	+	2.3938522	1.5877007	-1.0	-1.0
chr6	31753282	31753439	ENSG00000204410.14|MSH5|ZNF622|ZNF622	972	+	1.9157621	1.5599284	-1.0	-1.0
chr6	31762634	31762734	ENSG00000204410.14|MSH5|ZNF622|ZNF622	911	+	2.292781	1.0503647	-1.0	-1.0
chr6	31742876	31742957	ENSG00000204410.14|MSH5|ZNF622|ZNF622	992	+	2.9475322	2.1133492	-1.0	-1.0
chr6	31744025	31744138	ENSG00000204410.14|MSH5|ZNF622|ZNF622	976	+	2.4777732	1.613918	-1.0	-1.0
chr6	31762022	31762185	ENSG00000204410.14|MSH5|ZNF622|ZNF622	986	+	2.2521462	1.8501954	-1.0	-1.0
chr6	31760089	31760216	ENSG00000204410.14|MSH5|ZNF622|ZNF622	967	+	2.443292	1.4879144	-1.0	-1.0
chr6	31760699	31760834	ENSG00000204410.14|MSH5|ZNF622|ZNF622	937	+	1.7168708	1.2034098	-1.0	-1.0
chr6	31741162	31741282	ENSG00000204410.14|MSH5|ZNF622|ZNF622	924	+	2.154332	1.1200038	-1.0	-1.0
chr6	31758547	31758620	ENSG00000255152.8|MSH5-SAPCD1|ZNF622|ZNF622	1000	+	3.4998453	3.619846	-1.0	-1.0
chr6	31744545	31744581	ENSG00000255152.8|MSH5-SAPCD1|ZNF622|ZNF622	998	+	3.5235605	2.7100587	-1.0	-1.0
chr6	31762419	31762594	ENSG00000255152.8|MSH5-SAPCD1|ZNF622|ZNF622	968	+	2.0172725	1.4894695	-1.0	-1.0
chr6	31740453	31740608	ENSG00000255152.8|MSH5-SAPCD1|ZNF622|ZNF622	981	+	2.5197144	1.7246367	-1.0	-1.0
chr6	31764063	31764159	ENSG00000255152.8|MSH5-SAPCD1|ZNF622|ZNF622	949	+	2.2801077	1.2890799	-1.0	-1.0
chr6	31761187	31761262	ENSG00000255152.8|MSH5-SAPCD1|ZNF622|ZNF622	917	+	1.862497	1.0805523	-1.0	-1.0
chr6	31758765	31758870	ENSG00000255152.8|MSH5-SAPCD1|ZNF622|ZNF622	999	+	2.6679506	3.097147	-1.0	-1.0
chr6	31759177	31759424	ENSG00000255152.8|MSH5-SAPCD1|ZNF622|ZNF622	982	+	2.6873577	1.7381321	-1.0	-1.0
chr6	31744138	31744299	ENSG00000255152.8|MSH5-SAPCD1|ZNF622|ZNF622	1000	+	3.5478473	3.7979522	-1.0	-1.0
chr6	31762111	31762185	ENSG00000255152.8|MSH5-SAPCD1|ZNF622|ZNF622	998	+	3.26946	2.7637153	-1.0	-1.0
chr6	31758164	31758293	ENSG00000255152.8|MSH5-SAPCD1|ZNF622|ZNF622	979	+	2.0660555	1.6676311	-1.0	-1.0
chr6	31759785	31759970	ENSG00000255152.8|MSH5-SAPCD1|ZNF622|ZNF622	990	+	2.176185	1.9936383	-1.0	-1.0
chr6	31761471	31761615	ENSG00000255152.8|MSH5-SAPCD1|ZNF622|ZNF622	997	+	3.3536222	2.5430193	-1.0	-1.0
chr6	31759096	31759177	ENSG00000255152.8|MSH5-SAPCD1|ZNF622|ZNF622	1000	+	2.7826085	3.4537234	-1.0	-1.0
chr6	31753300	31753439	ENSG00000255152.8|MSH5-SAPCD1|ZNF622|ZNF622	975	+	1.9185379	1.6022639	-1.0	-1.0
chr6	31761754	31761955	ENSG00000255152.8|MSH5-SAPCD1|ZNF622|ZNF622	994	+	2.6990762	2.215283	-1.0	-1.0
chr6	31762634	31762734	ENSG00000255152.8|MSH5-SAPCD1|ZNF622|ZNF622	911	+	2.292781	1.0494968	-1.0	-1.0
chr6	31742876	31742957	ENSG00000255152.8|MSH5-SAPCD1|ZNF622|ZNF622	992	+	2.9475322	2.1133492	-1.0	-1.0
chr6	31744025	31744138	ENSG00000255152.8|MSH5-SAPCD1|ZNF622|ZNF622	976	+	2.4777732	1.6207509	-1.0	-1.0
chr6	31763414	31763555	ENSG00000255152.8|MSH5-SAPCD1|ZNF622|ZNF622	932	+	2.0985265	1.1705055	-1.0	-1.0
chr6	31764265	31764525	ENSG00000255152.8|MSH5-SAPCD1|ZNF622|ZNF622	989	+	2.8134675	1.9433596	-1.0	-1.0
chr6	31762814	31763168	ENSG00000255152.8|MSH5-SAPCD1|ZNF622|ZNF622	971	+	3.118299	1.5369322	-1.0	-1.0
chr6	31760089	31760216	ENSG00000255152.8|MSH5-SAPCD1|ZNF622|ZNF622	967	+	2.443292	1.4871124	-1.0	-1.0
chr6	31759424	31759512	ENSG00000255152.8|MSH5-SAPCD1|ZNF622|ZNF622	998	+	2.7151613	2.6399982	-1.0	-1.0
chr6	31760699	31760834	ENSG00000255152.8|MSH5-SAPCD1|ZNF622|ZNF622	937	+	1.7168708	1.1988761	-1.0	-1.0
chr6	31741162	31741282	ENSG00000255152.8|MSH5-SAPCD1|ZNF622|ZNF622	924	+	2.154332	1.1198161	-1.0	-1.0
chr6	31763414	31763555	ENSG00000228727.8|SAPCD1|ZNF622|ZNF622	933	+	2.0985265	1.1745421	-1.0	-1.0
chr6	31764019	31764154	ENSG00000228727.8|SAPCD1|ZNF622|ZNF622	934	+	2.7759354	1.1772629	-1.0	-1.0
chr6	31764265	31764355	ENSG00000228727.8|SAPCD1|ZNF622|ZNF622	995	+	2.8634977	2.3362775	-1.0	-1.0
chr6	31764355	31764435	ENSG00000228727.8|SAPCD1|ZNF622|ZNF622	970	+	3.2223897	1.5293607	-1.0	-1.0
chr6	31762813	31763163	ENSG00000228727.8|SAPCD1|ZNF622|ZNF622	970	+	3.0655146	1.522363	-1.0	-1.0
chr6	31792216	31792301	ENSG00000204394.12|VARS|ZNF622|ZNF622	989	-	3.930732	1.956586	-1.0	-1.0
chr6	31794915	31795025	ENSG00000204394.12|VARS|ZNF622|ZNF622	905	-	1.9013976	1.0213481	-1.0	-1.0
chr6	31784393	31784502	ENSG00000204394.12|VARS|ZNF622|ZNF622	932	-	2.476482	1.1673309	-1.0	-1.0
chr6	31792391	31792511	ENSG00000204394.12|VARS|ZNF622|ZNF622	985	-	2.2454603	1.8290724	-1.0	-1.0
chr6	31815508	31815828	ENSG00000204389.9|HSPA1A|ZNF622|ZNF622	984	+	1.998622	1.8002207	-1.0	-1.0
chr6	31817258	31817843	ENSG00000204389.9|HSPA1A|ZNF622|ZNF622	1000	+	3.0035558	3.4571295	-1.0	-1.0
chr6	31829519	31829899	ENSG00000204388.6|HSPA1B|ZNF622|ZNF622	990	+	2.7581153	2.004731	-1.0	-1.0
chr6	31827734	31828009	ENSG00000204388.6|HSPA1B|ZNF622|ZNF622	985	+	1.6813905	1.818606	-1.0	-1.0
chr6	31829919	31830059	ENSG00000204388.6|HSPA1B|ZNF622|ZNF622	943	+	1.6815747	1.2465557	-1.0	-1.0
chr6	31830069	31830255	ENSG00000204388.6|HSPA1B|ZNF622|ZNF622	941	+	1.9891931	1.2292511	-1.0	-1.0
chr6	31860433	31860533	ENSG00000204386.10|NEU1|ZNF622|ZNF622	914	-	2.5545876	1.0647026	-1.0	-1.0
chr6	31863581	31863741	ENSG00000204385.10|SLC44A4|ZNF622|ZNF622	913	-	3.133834	1.0587058	-1.0	-1.0
chr6	31888968	31889070	ENSG00000204371.11|EHMT2|ZNF622|ZNF622	912	-	2.5545876	1.0574875	-1.0	-1.0
chr6	31886979	31887084	ENSG00000204371.11|EHMT2|ZNF622|ZNF622	903	-	2.8961203	1.0136945	-1.0	-1.0
chr6	31888065	31888185	ENSG00000204371.11|EHMT2|ZNF622|ZNF622	913	-	2.3701563	1.0581969	-1.0	-1.0
chr6	31896395	31896516	ENSG00000204371.11|EHMT2|ZNF622|ZNF622	949	-	2.4675417	1.2912999	-1.0	-1.0
chr6	31884391	31884801	ENSG00000204371.11|EHMT2|ZNF622|ZNF622	928	-	2.4962075	1.1444452	-1.0	-1.0
chr6	31880118	31880218	ENSG00000204371.11|EHMT2|ZNF622|ZNF622	911	-	2.7004373	1.0506467	-1.0	-1.0
chr6	31888402	31888506	ENSG00000204371.11|EHMT2|ZNF622|ZNF622	905	-	2.1292174	1.0234132	-1.0	-1.0
chr6	31896922	31897022	ENSG00000204371.11|EHMT2|ZNF622|ZNF622	902	-	2.115477	1.0098861	-1.0	-1.0
chr6	31896605	31896824	ENSG00000204371.11|EHMT2|ZNF622|ZNF622	952	-	2.2224777	1.3217759	-1.0	-1.0
chr6	31888598	31888747	ENSG00000204371.11|EHMT2|ZNF622|ZNF622	995	-	3.8588867	2.3162978	-1.0	-1.0
chr6	31892835	31892935	ENSG00000204371.11|EHMT2|ZNF622|ZNF622	901	-	3.129278	1.0039234	-1.0	-1.0
chr6	31889227	31889337	ENSG00000204371.11|EHMT2|ZNF622|ZNF622	993	-	3.3559995	2.173787	-1.0	-1.0
chr6	31889467	31889597	ENSG00000204371.11|EHMT2|ZNF622|ZNF622	1000	-	4.793854	4.687385	-1.0	-1.0
chr6	31954649	31954949	ENSG00000204356.13|NELFE|ZNF622|ZNF622	967	-	3.0845766	1.479797	-1.0	-1.0
chr6	31955218	31955293	ENSG00000204356.13|NELFE|ZNF622|ZNF622	918	-	3.2479224	1.0868958	-1.0	-1.0
chr6	31958307	31958502	ENSG00000204356.13|NELFE|ZNF622|ZNF622	970	-	2.6253664	1.5216268	-1.0	-1.0
chr6	31956692	31956872	ENSG00000204356.13|NELFE|ZNF622|ZNF622	945	-	2.5559852	1.261473	-1.0	-1.0
chr6	31968662	31969112	ENSG00000204351.11|SKIV2L|ZNF622|ZNF622	915	+	2.3363285	1.0729363	-1.0	-1.0
chr6	31967272	31967372	ENSG00000204351.11|SKIV2L|ZNF622|ZNF622	906	+	1.754888	1.0282753	-1.0	-1.0
chr6	31961175	31961390	ENSG00000204351.11|SKIV2L|ZNF622|ZNF622	950	+	2.7064474	1.305079	-1.0	-1.0
chr6	31960219	31960337	ENSG00000204351.11|SKIV2L|ZNF622|ZNF622	939	+	2.3305297	1.2130532	-1.0	-1.0
chr6	31967714	31967862	ENSG00000204351.11|SKIV2L|ZNF622|ZNF622	990	+	3.3373895	1.9974815	-1.0	-1.0
chr6	31967955	31968345	ENSG00000204351.11|SKIV2L|ZNF622|ZNF622	984	+	3.4342675	1.7895117	-1.0	-1.0
chr6	31969502	31969712	ENSG00000204351.11|SKIV2L|ZNF622|ZNF622	929	+	3.1864555	1.1509104	-1.0	-1.0
chr6	31961040	31961145	ENSG00000204351.11|SKIV2L|ZNF622|ZNF622	905	+	2.6629627	1.024302	-1.0	-1.0
chr6	31969277	31969402	ENSG00000204351.11|SKIV2L|ZNF622|ZNF622	911	+	6.3326807	1.0527081	-1.0	-1.0
chr6	31978902	31979010	ENSG00000204344.14|STK19|ZNF622|ZNF622	907	+	2.7126124	1.0334585	-1.0	-1.0
chr6	32119993	32120188	ENSG00000213676.10|ATF6B|ZNF622|ZNF622	970	-	3.853523	1.5177177	-1.0	-1.0
chr6	32120696	32120831	ENSG00000213676.10|ATF6B|ZNF622|ZNF622	943	-	2.712049	1.2439289	-1.0	-1.0
chr6	32120988	32121124	ENSG00000213676.10|ATF6B|ZNF622|ZNF622	959	-	1.957894	1.3884233	-1.0	-1.0
chr6	32127102	32127194	ENSG00000213676.10|ATF6B|ZNF622|ZNF622	951	-	2.4150372	1.3095884	-1.0	-1.0
chr6	32126056	32126231	ENSG00000213676.10|ATF6B|ZNF622|ZNF622	925	-	1.8980585	1.126884	-1.0	-1.0
chr6	32128116	32128226	ENSG00000213676.10|ATF6B|ZNF622|ZNF622	921	-	1.9550484	1.1023566	-1.0	-1.0
chr6	32118899	32119141	ENSG00000213676.10|ATF6B|ZNF622|ZNF622	986	-	3.0637646	1.8563013	-1.0	-1.0
chr6	32116479	32116564	ENSG00000213676.10|ATF6B|ZNF622|ZNF622	934	-	2.906888	1.1776118	-1.0	-1.0
chr6	32117036	32117130	ENSG00000213676.10|ATF6B|ZNF622|ZNF622	984	-	2.7318034	1.7949438	-1.0	-1.0
chr6	32119858	32119988	ENSG00000213676.10|ATF6B|ZNF622|ZNF622	919	-	2.0802767	1.091911	-1.0	-1.0
chr6	32117858	32118033	ENSG00000213676.10|ATF6B|ZNF622|ZNF622	980	-	2.6186976	1.6969707	-1.0	-1.0
chr6	32155072	32155177	ENSG00000221988.12|PPT2|ZNF622|ZNF622	901	+	2.10147	1.0052838	-1.0	-1.0
chr6	32154188	32154298	ENSG00000221988.12|PPT2|ZNF622|ZNF622	907	+	3.169363	1.0309342	-1.0	-1.0
chr6	32155687	32155783	ENSG00000221988.12|PPT2|ZNF622|ZNF622	944	+	2.2288187	1.2496086	-1.0	-1.0
chr6	32157839	32157969	ENSG00000221988.12|PPT2|ZNF622|ZNF622	954	+	2.9784858	1.3327445	-1.0	-1.0
chr6	32166700	32166805	ENSG00000258388.7|PPT2-EGFL8|ZNF622|ZNF622	987	+	3.4484158	1.873394	-1.0	-1.0
chr6	32167086	32167231	ENSG00000258388.7|PPT2-EGFL8|ZNF622|ZNF622	956	+	2.407775	1.352109	-1.0	-1.0
chr6	32167517	32167656	ENSG00000258388.7|PPT2-EGFL8|ZNF622|ZNF622	956	+	3.0632935	1.3532852	-1.0	-1.0
chr6	32155074	32155179	ENSG00000258388.7|PPT2-EGFL8|ZNF622|ZNF622	903	+	2.10147	1.0140328	-1.0	-1.0
chr6	32155687	32155783	ENSG00000258388.7|PPT2-EGFL8|ZNF622|ZNF622	940	+	2.2288187	1.2201883	-1.0	-1.0
chr6	32167909	32168179	ENSG00000258388.7|PPT2-EGFL8|ZNF622|ZNF622	996	+	4.279458	2.3553202	-1.0	-1.0
chr6	32154189	32154289	ENSG00000258388.7|PPT2-EGFL8|ZNF622|ZNF622	912	+	3.2094483	1.0549487	-1.0	-1.0
chr6	32166317	32166417	ENSG00000258388.7|PPT2-EGFL8|ZNF622|ZNF622	901	+	2.6244884	1.0040665	-1.0	-1.0
chr6	32166482	32166620	ENSG00000258388.7|PPT2-EGFL8|ZNF622|ZNF622	943	+	2.831669	1.2466683	-1.0	-1.0
chr6	32157839	32157924	ENSG00000258388.7|PPT2-EGFL8|ZNF622|ZNF622	975	+	2.9772782	1.5936198	-1.0	-1.0
chr6	32166700	32166805	ENSG00000241404.6|EGFL8|ZNF622|ZNF622	987	+	3.4484158	1.8734334	-1.0	-1.0
chr6	32167039	32167239	ENSG00000241404.6|EGFL8|ZNF622|ZNF622	953	+	2.4479246	1.3259584	-1.0	-1.0
chr6	32167369	32167656	ENSG00000241404.6|EGFL8|ZNF622|ZNF622	942	+	3.4517574	1.2348762	-1.0	-1.0
chr6	32166485	32166615	ENSG00000241404.6|EGFL8|ZNF622|ZNF622	951	+	2.9868243	1.3140087	-1.0	-1.0
chr6	32167909	32168179	ENSG00000241404.6|EGFL8|ZNF622|ZNF622	996	+	4.279458	2.3550122	-1.0	-1.0
chr6	32188531	32188781	ENSG00000204304.11|PBX2|ZNF622|ZNF622	946	-	2.890571	1.2653452	-1.0	-1.0
chr6	32974601	32974765	ENSG00000204256.12|BRD2|ZNF622|ZNF622	942	+	1.9469839	1.2345822	-1.0	-1.0
chr6	32972084	32972439	ENSG00000204256.12|BRD2|ZNF622|ZNF622	954	+	2.2802727	1.3359733	-1.0	-1.0
chr6	32976249	32976459	ENSG00000204256.12|BRD2|ZNF622|ZNF622	965	+	1.9156582	1.4502021	-1.0	-1.0
chr6	32976561	32977221	ENSG00000204256.12|BRD2|ZNF622|ZNF622	955	+	2.2331982	1.3460343	-1.0	-1.0
chr6	32976030	32976169	ENSG00000204256.12|BRD2|ZNF622|ZNF622	1000	+	2.6376193	3.660823	-1.0	-1.0
chr6	32977756	32978005	ENSG00000204256.12|BRD2|ZNF622|ZNF622	997	+	2.602666	2.5942001	-1.0	-1.0
chr6	32978125	32978470	ENSG00000204256.12|BRD2|ZNF622|ZNF622	1000	+	3.146628	3.812019	-1.0	-1.0
chr6	32977331	32977570	ENSG00000204256.12|BRD2|ZNF622|ZNF622	972	+	2.2979531	1.552079	-1.0	-1.0
chr6	32981191	32981321	ENSG00000204256.12|BRD2|ZNF622|ZNF622	979	+	2.9438226	1.6710943	-1.0	-1.0
chr6	32980291	32980464	ENSG00000204256.12|BRD2|ZNF622|ZNF622	955	+	1.8281505	1.3440918	-1.0	-1.0
chr6	32980581	32981181	ENSG00000204256.12|BRD2|ZNF622|ZNF622	985	+	2.5091426	1.834716	-1.0	-1.0
chr6	32979761	32980271	ENSG00000204256.12|BRD2|ZNF622|ZNF622	990	+	2.4296088	2.013578	-1.0	-1.0
chr6	33197761	33197906	ENSG00000204231.10|RXRB|ZNF622|ZNF622	922	-	2.6584444	1.109828	-1.0	-1.0
chr6	33198307	33198487	ENSG00000204231.10|RXRB|ZNF622|ZNF622	948	-	5.0978017	1.2815924	-1.0	-1.0
chr6	33195569	33195702	ENSG00000204231.10|RXRB|ZNF622|ZNF622	978	-	4.1978436	1.6561346	-1.0	-1.0
chr6	33196439	33196594	ENSG00000204231.10|RXRB|ZNF622|ZNF622	951	-	4.1966352	1.3113514	-1.0	-1.0
chr6	33203830	33203930	ENSG00000112473.17|SLC39A7|ZNF622|ZNF622	901	+	2.6244884	1.0055048	-1.0	-1.0
chr6	33202909	33203104	ENSG00000112473.17|SLC39A7|ZNF622|ZNF622	946	+	1.9141403	1.2712203	-1.0	-1.0
chr6	33203545	33203655	ENSG00000112473.17|SLC39A7|ZNF622|ZNF622	914	+	2.130577	1.0653142	-1.0	-1.0
chr6	33202254	33202427	ENSG00000112473.17|SLC39A7|ZNF622|ZNF622	949	+	2.2275858	1.2891963	-1.0	-1.0
chr6	33200874	33201304	ENSG00000112473.17|SLC39A7|ZNF622|ZNF622	957	+	2.29746	1.3669478	-1.0	-1.0
chr6	33202559	33202700	ENSG00000112473.17|SLC39A7|ZNF622|ZNF622	999	+	3.1553893	3.0389583	-1.0	-1.0
chr6	33201404	33201656	ENSG00000112473.17|SLC39A7|ZNF622|ZNF622	976	+	2.3926435	1.6145575	-1.0	-1.0
chr6	33211873	33212002	ENSG00000204227.4|RING1|ZNF622|ZNF622	922	+	2.306896	1.107959	-1.0	-1.0
chr6	33211392	33211517	ENSG00000204227.4|RING1|ZNF622|ZNF622	959	+	6.1520147	1.3871862	-1.0	-1.0
chr6	33210009	33210129	ENSG00000204227.4|RING1|ZNF622|ZNF622	908	+	2.6777525	1.0364374	-1.0	-1.0
chr6	33209669	33209779	ENSG00000204227.4|RING1|ZNF622|ZNF622	914	+	2.1668732	1.0633144	-1.0	-1.0
chr6	33271631	33271756	ENSG00000223501.8|VPS52|ZNF622|ZNF622	949	-	3.7663307	1.2907062	-1.0	-1.0
chr6	33269489	33269557	ENSG00000223501.8|VPS52|ZNF622|ZNF622	927	-	2.4059916	1.1360793	-1.0	-1.0
chr6	33276250	33276360	ENSG00000231500.6|RPS18|ZNF622|ZNF622	964	+	1.6036958	1.4397417	-1.0	-1.0
chr6	33289106	33289241	ENSG00000227057.9|WDR46|ZNF622|ZNF622	921	-	2.6236515	1.1002091	-1.0	-1.0
chr6	33288135	33288315	ENSG00000227057.9|WDR46|ZNF622|ZNF622	952	-	3.3855915	1.3214517	-1.0	-1.0
chr6	33288573	33288694	ENSG00000227057.9|WDR46|ZNF622|ZNF622	969	-	6.523636	1.5134751	-1.0	-1.0
chr6	33280427	33280527	ENSG00000227057.9|WDR46|ZNF622|ZNF622	905	-	2.6629627	1.0243888	-1.0	-1.0
chr6	33288803	33288933	ENSG00000227057.9|WDR46|ZNF622|ZNF622	904	-	2.1152992	1.0194061	-1.0	-1.0
chr6	33289726	33289920	ENSG00000204220.11|PFDN6|ZNF622|ZNF622	989	+	2.5453486	1.9707563	-1.0	-1.0
chr6	33290173	33290288	ENSG00000204220.11|PFDN6|ZNF622|ZNF622	959	+	3.1090233	1.3891605	-1.0	-1.0
chr6	33296032	33296217	ENSG00000237441.9|RGL2|ZNF622|ZNF622	929	-	2.8804328	1.1470442	-1.0	-1.0
chr6	33296607	33296707	ENSG00000237441.9|RGL2|ZNF622|ZNF622	924	-	2.378511	1.1177151	-1.0	-1.0
chr6	33295527	33295632	ENSG00000237441.9|RGL2|ZNF622|ZNF622	906	-	2.6629627	1.0283468	-1.0	-1.0
chr6	33320010	33320160	ENSG00000204209.11|DAXX|ZNF622|ZNF622	989	-	4.3980126	1.9675126	-1.0	-1.0
chr6	33319379	33319849	ENSG00000204209.11|DAXX|ZNF622|ZNF622	954	-	2.8387568	1.3330495	-1.0	-1.0
chr6	33320260	33320435	ENSG00000204209.11|DAXX|ZNF622|ZNF622	941	-	4.4449506	1.2312286	-1.0	-1.0
chr6	33405231	33405356	ENSG00000237649.7|KIFC1|ZNF622|ZNF622	916	+	2.0413446	1.0779833	-1.0	-1.0
chr6	33406285	33406435	ENSG00000237649.7|KIFC1|ZNF622|ZNF622	910	+	1.757871	1.0480908	-1.0	-1.0
chr6	33404851	33405061	ENSG00000237649.7|KIFC1|ZNF622|ZNF622	984	+	2.5606108	1.7990166	-1.0	-1.0
chr6	33403728	33404129	ENSG00000237649.7|KIFC1|ZNF622|ZNF622	976	+	2.2709408	1.6154636	-1.0	-1.0
chr6	33405121	33405221	ENSG00000237649.7|KIFC1|ZNF622|ZNF622	933	+	1.8073555	1.1721963	-1.0	-1.0
chr6	33403484	33403535	ENSG00000237649.7|KIFC1|ZNF622|ZNF622	926	+	2.0660894	1.1328955	-1.0	-1.0
chr6	33391790	33391925	ENSG00000237649.7|KIFC1|ZNF622|ZNF622	906	+	1.7892182	1.0266606	-1.0	-1.0
chr6	33405456	33405586	ENSG00000237649.7|KIFC1|ZNF622|ZNF622	945	+	2.426622	1.2561045	-1.0	-1.0
chr6	33414040	33414109	ENSG00000112511.17|PHF1|ZNF622|ZNF622	978	+	4.5235486	1.6631452	-1.0	-1.0
chr6	33413513	33413793	ENSG00000112511.17|PHF1|ZNF622|ZNF622	953	+	4.2202063	1.3267224	-1.0	-1.0
chr6	33414242	33414366	ENSG00000112511.17|PHF1|ZNF622|ZNF622	992	+	3.4211607	2.1046634	-1.0	-1.0
chr6	33414476	33414544	ENSG00000112511.17|PHF1|ZNF622|ZNF622	906	+	2.6629627	1.0285761	-1.0	-1.0
chr6	33412507	33412589	ENSG00000112511.17|PHF1|ZNF622|ZNF622	966	+	3.1429553	1.4722477	-1.0	-1.0
chr6	33414724	33414864	ENSG00000112511.17|PHF1|ZNF622|ZNF622	974	+	4.025906	1.5916063	-1.0	-1.0
chr6	33413408	33413508	ENSG00000112511.17|PHF1|ZNF622|ZNF622	932	+	2.2976801	1.1703056	-1.0	-1.0
chr6	33414874	33415079	ENSG00000112511.17|PHF1|ZNF622|ZNF622	976	+	4.5968947	1.6286318	-1.0	-1.0
chr6	33451929	33452029	ENSG00000197283.15|SYNGAP1|ZNF622|ZNF622	911	+	2.7004373	1.050205	-1.0	-1.0
chr6	33435514	33435613	ENSG00000197283.15|SYNGAP1|ZNF622|ZNF622	908	+	2.5235605	1.0353198	-1.0	-1.0
chr6	33444443	33444563	ENSG00000197283.15|SYNGAP1|ZNF622|ZNF622	918	+	2.8871431	1.0874392	-1.0	-1.0
chr6	33438438	33438558	ENSG00000197283.15|SYNGAP1|ZNF622|ZNF622	938	+	4.110345	1.2104172	-1.0	-1.0
chr6	33443038	33443228	ENSG00000197283.15|SYNGAP1|ZNF622|ZNF622	946	+	5.738933	1.266966	-1.0	-1.0
chr6	33438774	33438919	ENSG00000197283.15|SYNGAP1|ZNF622|ZNF622	954	+	3.12344	1.3360063	-1.0	-1.0
chr6	33440657	33440857	ENSG00000197283.15|SYNGAP1|ZNF622|ZNF622	930	+	3.6946561	1.1542553	-1.0	-1.0
chr6	33432704	33432804	ENSG00000197283.15|SYNGAP1|ZNF622|ZNF622	906	+	4.0874496	1.028625	-1.0	-1.0
chr6	33437802	33438167	ENSG00000197283.15|SYNGAP1|ZNF622|ZNF622	991	+	6.639862	2.0605443	-1.0	-1.0
chr6	33446574	33446786	ENSG00000197283.15|SYNGAP1|ZNF622|ZNF622	929	+	5.445161	1.1516013	-1.0	-1.0
chr6	33672028	33672223	ENSG00000096433.10|ITPR3|ZNF622|ZNF622	958	+	3.4288833	1.3731905	-1.0	-1.0
chr6	33677503	33677629	ENSG00000096433.10|ITPR3|ZNF622|ZNF622	995	+	6.1062036	2.2796805	-1.0	-1.0
chr6	33684356	33684465	ENSG00000096433.10|ITPR3|ZNF622|ZNF622	966	+	3.5744061	1.468323	-1.0	-1.0
chr6	33685647	33685792	ENSG00000096433.10|ITPR3|ZNF622|ZNF622	905	+	2.480301	1.0225258	-1.0	-1.0
chr6	33685358	33685478	ENSG00000096433.10|ITPR3|ZNF622|ZNF622	942	+	2.503991	1.2400243	-1.0	-1.0
chr6	33673590	33673715	ENSG00000096433.10|ITPR3|ZNF622|ZNF622	915	+	2.4272556	1.072622	-1.0	-1.0
chr6	33670670	33670810	ENSG00000096433.10|ITPR3|ZNF622|ZNF622	915	+	1.9691525	1.0716854	-1.0	-1.0
chr6	33667153	33667258	ENSG00000096433.10|ITPR3|ZNF622|ZNF622	908	+	2.5077062	1.0365224	-1.0	-1.0
chr6	33671541	33671661	ENSG00000096433.10|ITPR3|ZNF622|ZNF622	905	+	6.278954	1.0227438	-1.0	-1.0
chr6	33685088	33685248	ENSG00000096433.10|ITPR3|ZNF622|ZNF622	972	+	6.247836	1.5454037	-1.0	-1.0
chr6	33687225	33687327	ENSG00000096433.10|ITPR3|ZNF622|ZNF622	952	+	2.5724301	1.3175449	-1.0	-1.0
chr6	33670464	33670574	ENSG00000096433.10|ITPR3|ZNF622|ZNF622	922	+	3.1886	1.1082104	-1.0	-1.0
chr6	33684808	33684938	ENSG00000096433.10|ITPR3|ZNF622|ZNF622	929	+	2.4922612	1.1508342	-1.0	-1.0
chr6	33671164	33671299	ENSG00000096433.10|ITPR3|ZNF622|ZNF622	927	+	2.4657745	1.1351153	-1.0	-1.0
chr6	33679931	33680106	ENSG00000096433.10|ITPR3|ZNF622|ZNF622	919	+	2.4858115	1.0908531	-1.0	-1.0
chr6	33621559	33621679	ENSG00000096433.10|ITPR3|ZNF622|ZNF622	909	+	2.8817682	1.0412409	-1.0	-1.0
chr6	33690916	33691061	ENSG00000096433.10|ITPR3|ZNF622|ZNF622	911	+	2.114534	1.0515667	-1.0	-1.0
chr6	33686097	33686222	ENSG00000096433.10|ITPR3|ZNF622|ZNF622	948	+	3.2597978	1.2857225	-1.0	-1.0
chr6	33659465	33659549	ENSG00000096433.10|ITPR3|ZNF622|ZNF622	994	+	6.96621	2.2340229	-1.0	-1.0
chr6	33658704	33658828	ENSG00000096433.10|ITPR3|ZNF622|ZNF622	922	+	2.817905	1.1089009	-1.0	-1.0
chr6	33690033	33690183	ENSG00000096433.10|ITPR3|ZNF622|ZNF622	958	+	3.1885803	1.3766994	-1.0	-1.0
chr6	33688238	33688428	ENSG00000096433.10|ITPR3|ZNF622|ZNF622	924	+	2.857461	1.1165954	-1.0	-1.0
chr6	33655770	33655870	ENSG00000096433.10|ITPR3|ZNF622|ZNF622	907	+	2.1963968	1.0329386	-1.0	-1.0
chr6	33682523	33682623	ENSG00000096433.10|ITPR3|ZNF622|ZNF622	905	+	4.129269	1.0244205	-1.0	-1.0
chr6	33665834	33665954	ENSG00000096433.10|ITPR3|ZNF622|ZNF622	933	+	3.3157218	1.176922	-1.0	-1.0
chr6	34293450	34293535	ENSG00000272325.1|NUDT3|ZNF622|ZNF622	943	-	3.4594264	1.247867	-1.0	-1.0
chr6	34341861	34341972	ENSG00000272325.1|NUDT3|ZNF622|ZNF622	1000	-	4.0895586	3.6523478	-1.0	-1.0
chr6	34295640	34295685	ENSG00000272325.1|NUDT3|ZNF622|ZNF622	938	-	3.2479224	1.2074292	-1.0	-1.0
chr6	34392498	34392643	ENSG00000272325.1|NUDT3|ZNF622|ZNF622	949	-	2.0727148	1.2919766	-1.0	-1.0
chr6	34293450	34293535	ENSG00000270800.2|RPS10-NUDT3|ZNF622|ZNF622	944	-	3.4594264	1.2483941	-1.0	-1.0
chr6	34341861	34341972	ENSG00000270800.2|RPS10-NUDT3|ZNF622|ZNF622	1000	-	4.0895586	3.655602	-1.0	-1.0
chr6	34295640	34295685	ENSG00000270800.2|RPS10-NUDT3|ZNF622|ZNF622	917	-	3.2479224	1.0830584	-1.0	-1.0
chr6	34392482	34392642	ENSG00000270800.2|RPS10-NUDT3|ZNF622|ZNF622	941	-	2.0081747	1.2292502	-1.0	-1.0
chr6	34654624	34654769	ENSG00000196821.9|C6orf106|ZNF622|ZNF622	920	-	1.7593421	1.094865	-1.0	-1.0
chr6	34696560	34696859	ENSG00000196821.9|C6orf106|ZNF622|ZNF622	992	-	2.6699853	2.0754046	-1.0	-1.0
chr6	34646600	34646780	ENSG00000196821.9|C6orf106|ZNF622|ZNF622	969	-	2.1843245	1.5051802	-1.0	-1.0
chr6	34835293	34835438	ENSG00000065060.16|UHRF1BP1|ZNF622|ZNF622	942	+	2.9003348	1.2383885	-1.0	-1.0
chr6	34836155	34836280	ENSG00000065060.16|UHRF1BP1|ZNF622|ZNF622	918	+	3.9222798	1.0843112	-1.0	-1.0
chr6	34821687	34821815	ENSG00000065060.16|UHRF1BP1|ZNF622|ZNF622	935	+	2.4667988	1.1884941	-1.0	-1.0
chr6	34823256	34823348	ENSG00000065060.16|UHRF1BP1|ZNF622|ZNF622	962	+	3.523557	1.4230983	-1.0	-1.0
chr6	34887801	34887916	ENSG00000064995.16|TAF11|ZNF622|ZNF622	912	-	2.471685	1.0577464	-1.0	-1.0
chr6	34983323	34983425	ENSG00000064999.13|ANKS1A|ZNF622|ZNF622	972	+	4.374083	1.5504481	-1.0	-1.0
chr6	34889484	34889594	ENSG00000064999.13|ANKS1A|ZNF622|ZNF622	908	+	4.1013894	1.0380498	-1.0	-1.0
chr6	34981854	34981986	ENSG00000064999.13|ANKS1A|ZNF622|ZNF622	943	+	3.367489	1.2413441	-1.0	-1.0
chr6	34989223	34989316	ENSG00000064999.13|ANKS1A|ZNF622|ZNF622	950	+	3.491848	1.3035176	-1.0	-1.0
chr6	34985096	34985278	ENSG00000064999.13|ANKS1A|ZNF622|ZNF622	953	+	3.1524353	1.3270094	-1.0	-1.0
chr6	34994301	34994422	ENSG00000064999.13|ANKS1A|ZNF622|ZNF622	986	+	6.3356194	1.861874	-1.0	-1.0
chr6	35079820	35079920	ENSG00000064999.13|ANKS1A|ZNF622|ZNF622	901	+	6.2500014	1.0057247	-1.0	-1.0
chr6	34889264	34889479	ENSG00000064999.13|ANKS1A|ZNF622|ZNF622	965	+	3.4971201	1.4560083	-1.0	-1.0
chr6	35294460	35294610	ENSG00000065029.14|ZNF76|ZNF622|ZNF622	942	+	3.1895685	1.2402683	-1.0	-1.0
chr6	35291260	35291403	ENSG00000065029.14|ZNF76|ZNF622|ZNF622	968	+	3.4095566	1.4928106	-1.0	-1.0
chr6	35292880	35293044	ENSG00000065029.14|ZNF76|ZNF622|ZNF622	988	+	6.1729417	1.9392351	-1.0	-1.0
chr6	35319568	35319688	ENSG00000023892.10|DEF6|ZNF622|ZNF622	919	+	4.1204343	1.0930378	-1.0	-1.0
chr6	35309674	35309810	ENSG00000023892.10|DEF6|ZNF622|ZNF622	906	+	2.7221084	1.0285752	-1.0	-1.0
chr6	35347066	35347150	ENSG00000112033.13|PPARD|ZNF622|ZNF622	920	+	6.5301104	1.0953779	-1.0	-1.0
chr6	35469277	35469382	ENSG00000198755.10|RPL10A|ZNF622|ZNF622	906	+	1.9515346	1.028914	-1.0	-1.0
chr6	35469127	35469267	ENSG00000198755.10|RPL10A|ZNF622|ZNF622	915	+	1.6763109	1.0715327	-1.0	-1.0
chr6	35468642	35468917	ENSG00000198755.10|RPL10A|ZNF622|ZNF622	937	+	1.3115951	1.198678	-1.0	-1.0
chr6	35470228	35470351	ENSG00000198755.10|RPL10A|ZNF622|ZNF622	947	+	1.1763034	1.2769253	-1.0	-1.0
chr6	35597247	35597382	ENSG00000096060.14|FKBP5|ZNF622|ZNF622	916	-	2.3983655	1.0772843	-1.0	-1.0
chr6	35619095	35619205	ENSG00000096060.14|FKBP5|ZNF622|ZNF622	933	-	2.3298767	1.1762191	-1.0	-1.0
chr6	35587021	35587117	ENSG00000096060.14|FKBP5|ZNF622|ZNF622	906	-	2.6629627	1.0285761	-1.0	-1.0
chr6	35637013	35637153	ENSG00000096060.14|FKBP5|ZNF622|ZNF622	978	-	3.6307313	1.6548074	-1.0	-1.0
chr6	35642719	35642843	ENSG00000096060.14|FKBP5|ZNF622|ZNF622	987	-	2.5247598	1.881062	-1.0	-1.0
chr6	35575779	35575942	ENSG00000096060.14|FKBP5|ZNF622|ZNF622	933	-	2.1238167	1.1718838	-1.0	-1.0
chr6	35580035	35580221	ENSG00000096060.14|FKBP5|ZNF622|ZNF622	935	-	2.1786096	1.18654	-1.0	-1.0
chr6	35869009	35869138	ENSG00000096063.15|SRPK1|ZNF622|ZNF622	997	-	3.3841605	2.5110707	-1.0	-1.0
chr6	35920964	35921159	ENSG00000096063.15|SRPK1|ZNF622|ZNF622	954	-	2.3418787	1.3381746	-1.0	-1.0
chr6	35857213	35857363	ENSG00000096063.15|SRPK1|ZNF622|ZNF622	982	-	2.760973	1.7484398	-1.0	-1.0
chr6	35872562	35872728	ENSG00000096063.15|SRPK1|ZNF622|ZNF622	1000	-	3.900765	3.964922	-1.0	-1.0
chr6	35869481	35869896	ENSG00000096063.15|SRPK1|ZNF622|ZNF622	982	-	2.2140772	1.7406164	-1.0	-1.0
chr6	35920399	35920609	ENSG00000096063.15|SRPK1|ZNF622|ZNF622	986	-	3.0333798	1.8416619	-1.0	-1.0
chr6	35888814	35888923	ENSG00000096063.15|SRPK1|ZNF622|ZNF622	1000	-	3.5133095	6.2365055	-1.0	-1.0
chr6	35870280	35870494	ENSG00000096063.15|SRPK1|ZNF622|ZNF622	1000	-	3.4953125	3.7522213	-1.0	-1.0
chr6	35874232	35874339	ENSG00000096063.15|SRPK1|ZNF622|ZNF622	998	-	2.841375	2.758643	-1.0	-1.0
chr6	35887964	35888111	ENSG00000096063.15|SRPK1|ZNF622|ZNF622	989	-	2.737004	1.9711888	-1.0	-1.0
chr6	35838336	35838501	ENSG00000096063.15|SRPK1|ZNF622|ZNF622	987	-	3.0632272	1.883307	-1.0	-1.0
chr6	35890894	35891041	ENSG00000096063.15|SRPK1|ZNF622|ZNF622	995	-	3.0761163	2.281924	-1.0	-1.0
chr6	35886723	35886811	ENSG00000096063.15|SRPK1|ZNF622|ZNF622	975	-	2.847996	1.5938424	-1.0	-1.0
chr6	36515337	36515457	ENSG00000112079.8|STK38|ZNF622|ZNF622	906	-	2.0998359	1.0273323	-1.0	-1.0
chr6	36547279	36547470	ENSG00000112079.8|STK38|ZNF622|ZNF622	959	-	2.6920702	1.3863486	-1.0	-1.0
chr6	36521733	36521817	ENSG00000112079.8|STK38|ZNF622|ZNF622	988	-	3.9068854	1.9287653	-1.0	-1.0
chr6	36524340	36524463	ENSG00000112079.8|STK38|ZNF622|ZNF622	994	-	3.3293257	2.250407	-1.0	-1.0
chr6	36517716	36517840	ENSG00000112079.8|STK38|ZNF622|ZNF622	941	-	3.8882306	1.2267426	-1.0	-1.0
chr6	36594352	36594481	ENSG00000112081.16|SRSF3|ZNF622|ZNF622	1000	+	2.4351432	4.180244	-1.0	-1.0
chr6	36600017	36600357	ENSG00000112081.16|SRSF3|ZNF622|ZNF622	987	+	2.509403	1.8992546	-1.0	-1.0
chr6	36601692	36601867	ENSG00000112081.16|SRSF3|ZNF622|ZNF622	931	+	1.9456811	1.1639519	-1.0	-1.0
chr6	36596760	36597030	ENSG00000112081.16|SRSF3|ZNF622|ZNF622	975	+	2.0252473	1.6021053	-1.0	-1.0
chr6	36599847	36599997	ENSG00000112081.16|SRSF3|ZNF622|ZNF622	930	+	1.6563768	1.1555374	-1.0	-1.0
chr6	36598848	36598978	ENSG00000112081.16|SRSF3|ZNF622|ZNF622	964	+	1.4856427	1.4496913	-1.0	-1.0
chr6	36899425	36899550	ENSG00000198663.16|C6orf89|ZNF622|ZNF622	914	+	1.9047489	1.067658	-1.0	-1.0
chr6	36914308	36914435	ENSG00000198663.16|C6orf89|ZNF622|ZNF622	945	+	2.7682836	1.2635353	-1.0	-1.0
chr6	36977951	36978066	ENSG00000137409.19|MTCH1|ZNF622|ZNF622	904	-	3.3789814	1.0168549	-1.0	-1.0
chr6	36978077	36978155	ENSG00000137409.19|MTCH1|ZNF622|ZNF622	942	-	1.7597375	1.2394686	-1.0	-1.0
chr6	36970590	36970705	ENSG00000137409.19|MTCH1|ZNF622|ZNF622	917	-	2.0423932	1.0805277	-1.0	-1.0
chr6	36985997	36986207	ENSG00000137409.19|MTCH1|ZNF622|ZNF622	951	-	2.5092583	1.3098848	-1.0	-1.0
chr6	36969905	36970095	ENSG00000137409.19|MTCH1|ZNF622|ZNF622	953	-	2.7146823	1.3291858	-1.0	-1.0
chr6	37173933	37174328	ENSG00000137193.13|PIM1|ZNF622|ZNF622	947	+	1.15798	1.2733119	-1.0	-1.0
chr6	37170879	37170980	ENSG00000137193.13|PIM1|ZNF622|ZNF622	999	+	2.6012645	3.1337588	-1.0	-1.0
chr6	37171279	37171424	ENSG00000137193.13|PIM1|ZNF622|ZNF622	957	+	1.2427908	1.365547	-1.0	-1.0
chr6	37171031	37171124	ENSG00000137193.13|PIM1|ZNF622|ZNF622	999	+	2.7580273	3.1145034	-1.0	-1.0
chr6	37170980	37171031	ENSG00000137193.13|PIM1|ZNF622|ZNF622	903	+	1.2583127	1.0152645	-1.0	-1.0
chr6	37282184	37282359	ENSG00000065491.8|TBC1D22B|ZNF622|ZNF622	965	+	2.546887	1.4514925	-1.0	-1.0
chr6	37279303	37279468	ENSG00000065491.8|TBC1D22B|ZNF622|ZNF622	953	+	2.5366437	1.3262037	-1.0	-1.0
chr6	37279478	37279611	ENSG00000065491.8|TBC1D22B|ZNF622|ZNF622	934	+	2.1424563	1.1787784	-1.0	-1.0
chr6	37257771	37257961	ENSG00000065491.8|TBC1D22B|ZNF622|ZNF622	965	+	2.5648458	1.4527167	-1.0	-1.0
chr6	37312917	37313022	ENSG00000065491.8|TBC1D22B|ZNF622|ZNF622	910	+	2.1239636	1.0433521	-1.0	-1.0
chr6	37284335	37284464	ENSG00000065491.8|TBC1D22B|ZNF622|ZNF622	990	+	2.8853316	2.016903	-1.0	-1.0
chr6	37374619	37374709	ENSG00000112130.16|RNF8|ZNF622|ZNF622	951	+	3.491848	1.3058622	-1.0	-1.0
chr6	37371511	37371574	ENSG00000112130.16|RNF8|ZNF622|ZNF622	905	+	6.442647	1.0230987	-1.0	-1.0
chr6	37369082	37369218	ENSG00000112130.16|RNF8|ZNF622|ZNF622	982	+	5.238088	1.7411073	-1.0	-1.0
chr6	37353986	37354176	ENSG00000112130.16|RNF8|ZNF622|ZNF622	940	+	2.430674	1.220528	-1.0	-1.0
chr6	37368447	37368917	ENSG00000112130.16|RNF8|ZNF622|ZNF622	984	+	5.3000035	1.8096128	-1.0	-1.0
chr6	37478408	37478521	ENSG00000137200.12|CMTR1|ZNF622|ZNF622	952	+	2.4998112	1.3212308	-1.0	-1.0
chr6	37461573	37461673	ENSG00000137200.12|CMTR1|ZNF622|ZNF622	912	+	6.2500014	1.0549313	-1.0	-1.0
chr6	37461973	37462073	ENSG00000137200.12|CMTR1|ZNF622|ZNF622	906	+	2.6629627	1.0284745	-1.0	-1.0
chr6	37475368	37475543	ENSG00000137200.12|CMTR1|ZNF622|ZNF622	941	+	2.2222636	1.225849	-1.0	-1.0
chr6	37458611	37458810	ENSG00000137200.12|CMTR1|ZNF622|ZNF622	942	+	3.2261271	1.2367336	-1.0	-1.0
chr6	37459565	37459684	ENSG00000137200.12|CMTR1|ZNF622|ZNF622	918	+	2.102579	1.0858047	-1.0	-1.0
chr6	37446290	37446449	ENSG00000137200.12|CMTR1|ZNF622|ZNF622	967	+	2.5408332	1.4773997	-1.0	-1.0
chr6	37444043	37444150	ENSG00000137200.12|CMTR1|ZNF622|ZNF622	909	+	2.8183956	1.0388618	-1.0	-1.0
chr6	37453239	37453312	ENSG00000137200.12|CMTR1|ZNF622|ZNF622	911	+	2.292781	1.0494968	-1.0	-1.0
chr6	37476125	37476194	ENSG00000137200.12|CMTR1|ZNF622|ZNF622	970	+	2.9541948	1.5212727	-1.0	-1.0
chr6	37479146	37479255	ENSG00000137200.12|CMTR1|ZNF622|ZNF622	958	+	2.466663	1.3776777	-1.0	-1.0
chr6	37451805	37451877	ENSG00000137200.12|CMTR1|ZNF622|ZNF622	914	+	2.5545876	1.0679458	-1.0	-1.0
chr6	37453046	37453141	ENSG00000137200.12|CMTR1|ZNF622|ZNF622	971	+	2.7441602	1.5395533	-1.0	-1.0
chr6	38677284	38677383	ENSG00000124767.6|GLO1|ZNF622|ZNF622	905	-	1.9175382	1.0216713	-1.0	-1.0
chr6	38822837	38822967	ENSG00000124721.17|DNAH8|ZNF622|ZNF622	909	+	5.6795135	1.0407615	-1.0	-1.0
chr6	38723336	38723466	ENSG00000124721.17|DNAH8|ZNF622|ZNF622	972	+	4.5992007	1.556272	-1.0	-1.0
chr6	38815472	38815612	ENSG00000124721.17|DNAH8|ZNF622|ZNF622	929	+	3.6953773	1.1472965	-1.0	-1.0
chr6	38741710	38741870	ENSG00000124721.17|DNAH8|ZNF622|ZNF622	924	+	6.216825	1.120099	-1.0	-1.0
chr6	38826155	38826265	ENSG00000124721.17|DNAH8|ZNF622|ZNF622	909	+	6.349003	1.03885	-1.0	-1.0
chr6	41927373	41927568	ENSG00000112578.9|BYSL|ZNF622|ZNF622	983	+	5.910725	1.7776425	-1.0	-1.0
chr6	42208250	42208372	ENSG00000048544.5|MRPS10|ZNF622|ZNF622	973	-	2.9297228	1.5697541	-1.0	-1.0
chr6	42676782	42676873	ENSG00000024048.10|UBR2|ZNF622|ZNF622	914	+	2.5545876	1.0673769	-1.0	-1.0
chr6	42659665	42659850	ENSG00000024048.10|UBR2|ZNF622|ZNF622	946	+	3.5082517	1.2712871	-1.0	-1.0
chr6	42658239	42658320	ENSG00000024048.10|UBR2|ZNF622|ZNF622	989	+	3.523559	1.9473871	-1.0	-1.0
chr6	42658645	42658824	ENSG00000024048.10|UBR2|ZNF622|ZNF622	980	+	3.0565186	1.6947815	-1.0	-1.0
chr6	42635417	42635546	ENSG00000024048.10|UBR2|ZNF622|ZNF622	981	+	3.3275297	1.7143064	-1.0	-1.0
chr6	42615070	42615178	ENSG00000024048.10|UBR2|ZNF622|ZNF622	944	+	2.1149044	1.252332	-1.0	-1.0
chr6	42652022	42652071	ENSG00000024048.10|UBR2|ZNF622|ZNF622	974	+	4.4594183	1.5857905	-1.0	-1.0
chr6	42594190	42594304	ENSG00000024048.10|UBR2|ZNF622|ZNF622	992	+	4.398375	2.104193	-1.0	-1.0
chr6	42564221	42564397	ENSG00000024048.10|UBR2|ZNF622|ZNF622	966	+	3.7075593	1.4700687	-1.0	-1.0
chr6	42652490	42652640	ENSG00000024048.10|UBR2|ZNF622|ZNF622	967	+	2.8159947	1.4850149	-1.0	-1.0
chr6	42662183	42662277	ENSG00000024048.10|UBR2|ZNF622|ZNF622	936	+	2.6438549	1.1928077	-1.0	-1.0
chr6	42644218	42644336	ENSG00000024048.10|UBR2|ZNF622|ZNF622	941	+	2.856953	1.2319313	-1.0	-1.0
chr6	42650283	42650386	ENSG00000024048.10|UBR2|ZNF622|ZNF622	945	+	2.2587342	1.259398	-1.0	-1.0
chr6	42670096	42670240	ENSG00000024048.10|UBR2|ZNF622|ZNF622	906	+	2.0231073	1.0289755	-1.0	-1.0
chr6	42655620	42655723	ENSG00000024048.10|UBR2|ZNF622|ZNF622	990	+	3.101469	2.0112486	-1.0	-1.0
chr6	42573733	42573923	ENSG00000024048.10|UBR2|ZNF622|ZNF622	909	+	5.1334777	1.0431637	-1.0	-1.0
chr6	42745955	42746095	ENSG00000124659.6|TBCC|ZNF622|ZNF622	905	-	5.168725	1.0215561	-1.0	-1.0
chr6	42829767	42829867	ENSG00000112624.12|BICRAL|ZNF622|ZNF622	911	+	6.3968434	1.0523825	-1.0	-1.0
chr6	42984568	42984704	ENSG00000112640.14|PPP2R5D|ZNF622|ZNF622	966	+	5.1342688	1.4727687	-1.0	-1.0
chr6	43006935	43007055	ENSG00000112640.14|PPP2R5D|ZNF622|ZNF622	910	+	2.2152472	1.0438008	-1.0	-1.0
chr6	43009061	43009221	ENSG00000112640.14|PPP2R5D|ZNF622|ZNF622	933	+	2.5316782	1.1745479	-1.0	-1.0
chr6	43006505	43006679	ENSG00000112640.14|PPP2R5D|ZNF622|ZNF622	922	+	2.3576605	1.1074411	-1.0	-1.0
chr6	43013114	43013384	ENSG00000124733.3|MEA1|ZNF622|ZNF622	968	-	3.1417859	1.4917644	-1.0	-1.0
chr6	43012925	43013028	ENSG00000124733.3|MEA1|ZNF622|ZNF622	972	-	2.9772782	1.5534606	-1.0	-1.0
chr6	43027359	43027477	ENSG00000124541.6|RRP36|ZNF622|ZNF622	990	+	3.7837021	1.9924046	-1.0	-1.0
chr6	43029091	43029201	ENSG00000124541.6|RRP36|ZNF622|ZNF622	950	+	2.807353	1.2999669	-1.0	-1.0
chr6	43046879	43047019	ENSG00000044090.8|CUL7|ZNF622|ZNF622	962	-	2.6669645	1.418043	-1.0	-1.0
chr6	43049431	43049541	ENSG00000044090.8|CUL7|ZNF622|ZNF622	909	-	1.8792927	1.0407407	-1.0	-1.0
chr6	43040529	43040629	ENSG00000044090.8|CUL7|ZNF622|ZNF622	910	-	6.250001	1.0479671	-1.0	-1.0
chr6	43046245	43046390	ENSG00000044090.8|CUL7|ZNF622|ZNF622	913	-	2.195106	1.0598913	-1.0	-1.0
chr6	43046510	43046601	ENSG00000044090.8|CUL7|ZNF622|ZNF622	946	-	2.9999974	1.2695749	-1.0	-1.0
chr6	43050259	43050398	ENSG00000044090.8|CUL7|ZNF622|ZNF622	936	-	2.8095832	1.1942804	-1.0	-1.0
chr6	43357610	43357720	ENSG00000171467.15|ZNF318|ZNF622|ZNF622	903	-	3.6083636	1.015426	-1.0	-1.0
chr6	43357190	43357365	ENSG00000171467.15|ZNF318|ZNF622|ZNF622	922	-	2.9478977	1.1056222	-1.0	-1.0
chr6	43352376	43352476	ENSG00000171467.15|ZNF318|ZNF622|ZNF622	984	-	4.584949	1.8055875	-1.0	-1.0
chr6	43478121	43478232	ENSG00000137221.14|TJAP1|ZNF622|ZNF622	904	+	2.4756413	1.0166376	-1.0	-1.0
chr6	43498987	43499092	ENSG00000137221.14|TJAP1|ZNF622|ZNF622	911	+	2.7187002	1.0522723	-1.0	-1.0
chr6	43516726	43516886	ENSG00000137207.11|YIPF3|ZNF622|ZNF622	948	-	2.4768295	1.2871412	-1.0	-1.0
chr6	43519787	43519922	ENSG00000171453.17|POLR1C|ZNF622|ZNF622	927	+	3.1856143	1.139007	-1.0	-1.0
chr6	43520327	43520437	ENSG00000171453.17|POLR1C|ZNF622|ZNF622	909	+	2.6879458	1.0431494	-1.0	-1.0
chr6	43520917	43521087	ENSG00000171453.17|POLR1C|ZNF622|ZNF622	951	+	5.4305925	1.3082646	-1.0	-1.0
chr6	43520072	43520227	ENSG00000171453.17|POLR1C|ZNF622|ZNF622	909	+	2.569259	1.0396316	-1.0	-1.0
chr6	43567168	43567323	ENSG00000124571.17|XPO5|ZNF622|ZNF622	929	-	2.0981286	1.1459136	-1.0	-1.0
chr6	43568710	43568737	ENSG00000124571.17|XPO5|ZNF622|ZNF622	938	-	3.2479224	1.2074292	-1.0	-1.0
chr6	43573417	43573597	ENSG00000124571.17|XPO5|ZNF622|ZNF622	912	-	2.1655464	1.0550311	-1.0	-1.0
chr6	43570856	43570994	ENSG00000124571.17|XPO5|ZNF622|ZNF622	926	-	2.0207093	1.128655	-1.0	-1.0
chr6	43570501	43570651	ENSG00000124571.17|XPO5|ZNF622|ZNF622	943	-	1.8230712	1.242482	-1.0	-1.0
chr6	43572505	43572578	ENSG00000124571.17|XPO5|ZNF622|ZNF622	973	-	2.827818	1.5630894	-1.0	-1.0
chr6	43527565	43527731	ENSG00000124571.17|XPO5|ZNF622|ZNF622	937	-	2.3503768	1.2010226	-1.0	-1.0
chr6	43626225	43626405	ENSG00000172432.18|GTPBP2|ZNF622|ZNF622	996	-	2.5815518	2.376811	-1.0	-1.0
chr6	43623736	43623795	ENSG00000172432.18|GTPBP2|ZNF622|ZNF622	963	-	2.5235615	1.4263817	-1.0	-1.0
chr6	43623932	43624068	ENSG00000172432.18|GTPBP2|ZNF622|ZNF622	990	-	2.3353286	2.0144155	-1.0	-1.0
chr6	43628976	43629162	ENSG00000172432.18|GTPBP2|ZNF622|ZNF622	999	-	3.6532538	2.9412518	-1.0	-1.0
chr6	43624509	43624724	ENSG00000172432.18|GTPBP2|ZNF622|ZNF622	993	-	2.5322263	2.1844504	-1.0	-1.0
chr6	43623622	43623736	ENSG00000172432.18|GTPBP2|ZNF622|ZNF622	946	-	2.3571653	1.2645588	-1.0	-1.0
chr6	43625755	43625864	ENSG00000172432.18|GTPBP2|ZNF622|ZNF622	999	-	3.0817888	2.9892602	-1.0	-1.0
chr6	43624887	43625560	ENSG00000172432.18|GTPBP2|ZNF622|ZNF622	974	-	2.2551014	1.5799893	-1.0	-1.0
chr6	43621286	43621456	ENSG00000172432.18|GTPBP2|ZNF622|ZNF622	914	-	2.2725987	1.0641525	-1.0	-1.0
chr6	43777891	43778306	ENSG00000112715.21|VEGFA|ZNF622|ZNF622	995	+	2.2501242	2.3158603	-1.0	-1.0
chr6	43785033	43785243	ENSG00000112715.21|VEGFA|ZNF622|ZNF622	1000	+	2.4294407	3.7904992	-1.0	-1.0
chr6	43770758	43771143	ENSG00000112715.21|VEGFA|ZNF622|ZNF622	1000	+	3.015822	3.7996826	-1.0	-1.0
chr6	43777391	43777876	ENSG00000112715.21|VEGFA|ZNF622|ZNF622	999	+	2.1094792	3.055812	-1.0	-1.0
chr6	43774266	43774461	ENSG00000112715.21|VEGFA|ZNF622|ZNF622	954	+	1.8896222	1.3385841	-1.0	-1.0
chr6	43778366	43778626	ENSG00000112715.21|VEGFA|ZNF622|ZNF622	1000	+	2.2780776	3.865467	-1.0	-1.0
chr6	43778888	43779008	ENSG00000112715.21|VEGFA|ZNF622|ZNF622	964	+	1.8078425	1.4454883	-1.0	-1.0
chr6	43784468	43784843	ENSG00000112715.21|VEGFA|ZNF622|ZNF622	996	+	1.8590722	2.4340513	-1.0	-1.0
chr6	43770183	43770673	ENSG00000112715.21|VEGFA|ZNF622|ZNF622	998	+	2.0523124	2.7591498	-1.0	-1.0
chr6	44146846	44146927	ENSG00000137216.18|TMEM63B|ZNF622|ZNF622	973	+	2.9772782	1.5620105	-1.0	-1.0
chr6	44150223	44150310	ENSG00000137216.18|TMEM63B|ZNF622|ZNF622	915	+	2.075288	1.072805	-1.0	-1.0
chr6	44149476	44149686	ENSG00000137216.18|TMEM63B|ZNF622|ZNF622	948	+	3.403146	1.2880423	-1.0	-1.0
chr6	44147376	44147500	ENSG00000137216.18|TMEM63B|ZNF622|ZNF622	994	+	3.108944	2.2583659	-1.0	-1.0
chr6	44148251	44148385	ENSG00000137216.18|TMEM63B|ZNF622|ZNF622	988	+	2.8799868	1.9303707	-1.0	-1.0
chr6	44154701	44154841	ENSG00000137216.18|TMEM63B|ZNF622|ZNF622	909	+	2.6289868	1.039348	-1.0	-1.0
chr6	44141027	44141098	ENSG00000137216.18|TMEM63B|ZNF622|ZNF622	978	+	3.3219254	1.648906	-1.0	-1.0
chr6	44154092	44154188	ENSG00000137216.18|TMEM63B|ZNF622|ZNF622	904	+	1.8300754	1.0196437	-1.0	-1.0
chr6	44140256	44140386	ENSG00000137216.18|TMEM63B|ZNF622|ZNF622	919	+	2.053935	1.093509	-1.0	-1.0
chr6	44148512	44148647	ENSG00000137216.18|TMEM63B|ZNF622|ZNF622	977	+	2.3192203	1.6397351	-1.0	-1.0
chr6	44149858	44149965	ENSG00000137216.18|TMEM63B|ZNF622|ZNF622	979	+	2.2794116	1.6759335	-1.0	-1.0
chr6	44152592	44152697	ENSG00000137216.18|TMEM63B|ZNF622|ZNF622	900	+	1.8379084	1.0010712	-1.0	-1.0
chr6	44153458	44153653	ENSG00000137216.18|TMEM63B|ZNF622|ZNF622	983	+	5.339712	1.7808586	-1.0	-1.0
chr6	44153710	44153815	ENSG00000137216.18|TMEM63B|ZNF622|ZNF622	907	+	2.2630339	1.0297232	-1.0	-1.0
chr6	44150563	44150629	ENSG00000137216.18|TMEM63B|ZNF622|ZNF622	907	+	2.8073525	1.0309688	-1.0	-1.0
chr6	44139496	44139609	ENSG00000137216.18|TMEM63B|ZNF622|ZNF622	907	+	1.6425556	1.0323305	-1.0	-1.0
chr6	44148791	44149021	ENSG00000137216.18|TMEM63B|ZNF622|ZNF622	979	+	2.393365	1.6857865	-1.0	-1.0
chr6	44134524	44134664	ENSG00000137216.18|TMEM63B|ZNF622|ZNF622	917	+	2.1924696	1.0797169	-1.0	-1.0
chr6	44151845	44152008	ENSG00000137216.18|TMEM63B|ZNF622|ZNF622	946	+	2.2451823	1.2641231	-1.0	-1.0
chr6	44231997	44232106	ENSG00000112759.16|SLC29A1|ZNF622|ZNF622	940	+	1.9797711	1.2194417	-1.0	-1.0
chr6	44229966	44230336	ENSG00000112759.16|SLC29A1|ZNF622|ZNF622	971	+	3.0473993	1.5398207	-1.0	-1.0
chr6	44230810	44230889	ENSG00000112759.16|SLC29A1|ZNF622|ZNF622	904	+	1.6322689	1.0175488	-1.0	-1.0
chr6	44250020	44250154	ENSG00000096384.19|HSP90AB1|ZNF622|ZNF622	1000	+	2.905233	7.322407	-1.0	-1.0
chr6	44248616	44248771	ENSG00000096384.19|HSP90AB1|ZNF622|ZNF622	963	+	1.0820085	1.426777	-1.0	-1.0
chr6	44249674	44249829	ENSG00000096384.19|HSP90AB1|ZNF622|ZNF622	1000	+	1.9212797	3.5633683	-1.0	-1.0
chr6	44251213	44251383	ENSG00000096384.19|HSP90AB1|ZNF622|ZNF622	907	+	3.1650639	1.0300039	-1.0	-1.0
chr6	44253488	44253638	ENSG00000096384.19|HSP90AB1|ZNF622|ZNF622	996	+	1.5702652	2.4295795	-1.0	-1.0
chr6	44249376	44249583	ENSG00000096384.19|HSP90AB1|ZNF622|ZNF622	999	+	2.0506063	3.040426	-1.0	-1.0
chr6	44253044	44253219	ENSG00000096384.19|HSP90AB1|ZNF622|ZNF622	992	+	1.5142778	2.1189184	-1.0	-1.0
chr6	44253713	44253833	ENSG00000096384.19|HSP90AB1|ZNF622|ZNF622	928	+	1.4008086	1.1432866	-1.0	-1.0
chr6	44251417	44251608	ENSG00000096384.19|HSP90AB1|ZNF622|ZNF622	999	+	1.8444083	3.111827	-1.0	-1.0
chr6	44251047	44251213	ENSG00000096384.19|HSP90AB1|ZNF622|ZNF622	1000	+	2.2266643	6.073292	-1.0	-1.0
chr6	44250599	44251047	ENSG00000096384.19|HSP90AB1|ZNF622|ZNF622	989	+	2.7654862	1.9474932	-1.0	-1.0
chr6	44248966	44249141	ENSG00000096384.19|HSP90AB1|ZNF622|ZNF622	965	+	3.2883606	1.4541028	-1.0	-1.0
chr6	44250154	44250290	ENSG00000096384.19|HSP90AB1|ZNF622|ZNF622	982	+	3.100461	1.7521961	-1.0	-1.0
chr6	44250290	44250599	ENSG00000096384.19|HSP90AB1|ZNF622|ZNF622	1000	+	3.736554	19.23707	-1.0	-1.0
chr6	44251998	44252267	ENSG00000096384.19|HSP90AB1|ZNF622|ZNF622	1000	+	3.0365582	10.748553	-1.0	-1.0
chr6	44253254	44253378	ENSG00000096384.19|HSP90AB1|ZNF622|ZNF622	927	+	1.0608454	1.1367049	-1.0	-1.0
chr6	44251736	44251884	ENSG00000096384.19|HSP90AB1|ZNF622|ZNF622	998	+	1.6938581	2.704565	-1.0	-1.0
chr6	44251894	44251998	ENSG00000096384.19|HSP90AB1|ZNF622|ZNF622	929	+	1.8753861	1.1501924	-1.0	-1.0
chr6	44306922	44307027	ENSG00000124608.4|AARS2|ZNF622|ZNF622	902	-	6.197533	1.0066586	-1.0	-1.0
chr6	44311409	44311535	ENSG00000124608.4|AARS2|ZNF622|ZNF622	919	-	5.099364	1.0905375	-1.0	-1.0
chr6	44403808	44404027	ENSG00000096401.7|CDC5L|ZNF622|ZNF622	975	+	3.2361073	1.605834	-1.0	-1.0
chr6	44393445	44393573	ENSG00000096401.7|CDC5L|ZNF622|ZNF622	964	+	2.6024022	1.4441098	-1.0	-1.0
chr6	44396340	44396440	ENSG00000096401.7|CDC5L|ZNF622|ZNF622	948	+	2.2479274	1.2857457	-1.0	-1.0
chr6	44408448	44408563	ENSG00000096401.7|CDC5L|ZNF622|ZNF622	919	+	2.106468	1.0892241	-1.0	-1.0
chr6	44426506	44426701	ENSG00000096401.7|CDC5L|ZNF622|ZNF622	965	+	2.7541218	1.4615862	-1.0	-1.0
chr6	44387659	44387868	ENSG00000096401.7|CDC5L|ZNF622|ZNF622	988	+	2.9920619	1.9103621	-1.0	-1.0
chr6	44392666	44392828	ENSG00000096401.7|CDC5L|ZNF622|ZNF622	998	+	3.7794251	2.7626386	-1.0	-1.0
chr6	44429712	44429910	ENSG00000096401.7|CDC5L|ZNF622|ZNF622	943	+	2.643143	1.2446426	-1.0	-1.0
chr6	44419448	44419597	ENSG00000096401.7|CDC5L|ZNF622|ZNF622	993	+	4.062525	2.1547215	-1.0	-1.0
chr6	44424418	44424578	ENSG00000096401.7|CDC5L|ZNF622|ZNF622	953	+	2.7395103	1.3269203	-1.0	-1.0
chr6	44445654	44445867	ENSG00000096401.7|CDC5L|ZNF622|ZNF622	990	+	3.6495988	1.9891924	-1.0	-1.0
chr6	44446606	44446836	ENSG00000096401.7|CDC5L|ZNF622|ZNF622	967	+	4.287387	1.4765465	-1.0	-1.0
chr6	44406322	44406462	ENSG00000096401.7|CDC5L|ZNF622|ZNF622	992	+	3.8692813	2.107313	-1.0	-1.0
chr6	44390267	44390371	ENSG00000096401.7|CDC5L|ZNF622|ZNF622	1000	+	5.53084	3.497067	-1.0	-1.0
chr6	47554645	47554766	ENSG00000198087.7|CD2AP|ZNF622|ZNF622	1000	+	7.6516633	3.5817723	-1.0	-1.0
chr6	47579384	47579484	ENSG00000198087.7|CD2AP|ZNF622|ZNF622	943	+	2.3692334	1.2475766	-1.0	-1.0
chr6	47533601	47533755	ENSG00000198087.7|CD2AP|ZNF622|ZNF622	979	+	2.1652904	1.6727617	-1.0	-1.0
chr6	47609122	47609387	ENSG00000198087.7|CD2AP|ZNF622|ZNF622	976	+	3.2037132	1.628177	-1.0	-1.0
chr6	47477878	47478128	ENSG00000198087.7|CD2AP|ZNF622|ZNF622	959	+	2.3584907	1.3881166	-1.0	-1.0
chr6	47607881	47608028	ENSG00000198087.7|CD2AP|ZNF622|ZNF622	925	+	1.8714123	1.1232238	-1.0	-1.0
chr6	47478133	47478243	ENSG00000198087.7|CD2AP|ZNF622|ZNF622	915	+	1.6780204	1.0713478	-1.0	-1.0
chr6	47544605	47544790	ENSG00000198087.7|CD2AP|ZNF622|ZNF622	1000	+	6.422495	4.338777	-1.0	-1.0
chr6	47574063	47574251	ENSG00000198087.7|CD2AP|ZNF622|ZNF622	990	+	2.8662817	2.0039077	-1.0	-1.0
chr6	47595865	47596026	ENSG00000198087.7|CD2AP|ZNF622|ZNF622	981	+	2.5579717	1.7190491	-1.0	-1.0
chr6	47612472	47612536	ENSG00000198087.7|CD2AP|ZNF622|ZNF622	965	+	2.8826416	1.4601333	-1.0	-1.0
chr6	47577008	47577103	ENSG00000198087.7|CD2AP|ZNF622|ZNF622	989	+	3.1043355	1.9409167	-1.0	-1.0
chr6	47624185	47624495	ENSG00000198087.7|CD2AP|ZNF622|ZNF622	982	+	4.9505844	1.7504447	-1.0	-1.0
chr6	47606164	47606277	ENSG00000198087.7|CD2AP|ZNF622|ZNF622	942	+	2.1264412	1.2393384	-1.0	-1.0
chr6	47503279	47503440	ENSG00000198087.7|CD2AP|ZNF622|ZNF622	1000	+	3.4600983	3.778166	-1.0	-1.0
chr6	49612416	49612534	ENSG00000112077.15|RHAG|ZNF622|ZNF622	916	-	1.732634	1.0753558	-1.0	-1.0
chr6	49627922	49628057	ENSG00000112077.15|RHAG|ZNF622|ZNF622	915	-	2.9014897	1.0722284	-1.0	-1.0
chr6	49615623	49615771	ENSG00000112077.15|RHAG|ZNF622|ZNF622	967	-	1.8620493	1.4848228	-1.0	-1.0
chr6	49626512	49626632	ENSG00000112077.15|RHAG|ZNF622|ZNF622	905	-	6.2237673	1.0230219	-1.0	-1.0
chr6	49628237	49628497	ENSG00000112077.15|RHAG|ZNF622|ZNF622	928	-	2.74745	1.145418	-1.0	-1.0
chr6	49615068	49615168	ENSG00000112077.15|RHAG|ZNF622|ZNF622	905	-	2.2630339	1.0231117	-1.0	-1.0
chr6	52284596	52284781	ENSG00000112118.18|MCM3|ZNF622|ZNF622	958	-	1.9338493	1.3775811	-1.0	-1.0
chr6	52279360	52279490	ENSG00000112118.18|MCM3|ZNF622|ZNF622	954	-	2.332403	1.340717	-1.0	-1.0
chr6	52273229	52273356	ENSG00000112118.18|MCM3|ZNF622|ZNF622	978	-	2.428665	1.6667523	-1.0	-1.0
chr6	52264338	52264783	ENSG00000112118.18|MCM3|ZNF622|ZNF622	963	-	2.091398	1.4264634	-1.0	-1.0
chr6	52266074	52266144	ENSG00000112118.18|MCM3|ZNF622|ZNF622	985	-	2.7472334	1.8292801	-1.0	-1.0
chr6	52273741	52273871	ENSG00000112118.18|MCM3|ZNF622|ZNF622	974	-	2.0889366	1.5776976	-1.0	-1.0
chr6	52269085	52269226	ENSG00000112118.18|MCM3|ZNF622|ZNF622	1000	-	4.941572	3.4713666	-1.0	-1.0
chr6	52277066	52277196	ENSG00000112118.18|MCM3|ZNF622|ZNF622	930	-	1.8158746	1.154344	-1.0	-1.0
chr6	52264093	52264288	ENSG00000112118.18|MCM3|ZNF622|ZNF622	925	-	1.6446333	1.1246529	-1.0	-1.0
chr6	52278741	52278850	ENSG00000112118.18|MCM3|ZNF622|ZNF622	973	-	2.1748037	1.5754783	-1.0	-1.0
chr6	52283293	52283406	ENSG00000112118.18|MCM3|ZNF622|ZNF622	947	-	1.9984124	1.2733884	-1.0	-1.0
chr6	52266610	52266696	ENSG00000112118.18|MCM3|ZNF622|ZNF622	1000	-	3.7700732	3.942394	-1.0	-1.0
chr6	52267864	52267968	ENSG00000112118.18|MCM3|ZNF622|ZNF622	1000	-	3.2343016	4.2061543	-1.0	-1.0
chr6	52276231	52276471	ENSG00000112118.18|MCM3|ZNF622|ZNF622	985	-	3.126691	1.8304341	-1.0	-1.0
chr6	52272300	52272451	ENSG00000112118.18|MCM3|ZNF622|ZNF622	996	-	2.2958324	2.3617375	-1.0	-1.0
chr6	52452757	52452872	ENSG00000096093.15|EFHC1|ZNF622|ZNF622	905	+	3.03302	1.0218409	-1.0	-1.0
chr6	53082503	53082613	ENSG00000112146.16|FBXO9|ZNF622|ZNF622	926	+	2.395288	1.1326926	-1.0	-1.0
chr6	53076485	53076543	ENSG00000112146.16|FBXO9|ZNF622|ZNF622	950	+	3.357547	1.303595	-1.0	-1.0
chr6	53078798	53078898	ENSG00000112146.16|FBXO9|ZNF622|ZNF622	980	+	3.345772	1.6978209	-1.0	-1.0
chr6	53073480	53073685	ENSG00000112146.16|FBXO9|ZNF622|ZNF622	947	+	2.6173167	1.2764632	-1.0	-1.0
chr6	53095512	53095664	ENSG00000112146.16|FBXO9|ZNF622|ZNF622	958	+	2.3887894	1.3778951	-1.0	-1.0
chr6	53080967	53081098	ENSG00000112146.16|FBXO9|ZNF622|ZNF622	987	+	2.7998922	1.8969216	-1.0	-1.0
chr6	53294347	53294491	ENSG00000012660.13|ELOVL5|ZNF622|ZNF622	970	-	2.3221898	1.5201381	-1.0	-1.0
chr6	53294122	53294312	ENSG00000012660.13|ELOVL5|ZNF622|ZNF622	921	-	2.1161299	1.1013167	-1.0	-1.0
chr6	53275089	53275249	ENSG00000012660.13|ELOVL5|ZNF622|ZNF622	938	-	1.5530412	1.2078272	-1.0	-1.0
chr6	53269062	53269270	ENSG00000012660.13|ELOVL5|ZNF622|ZNF622	957	-	1.8005644	1.3684045	-1.0	-1.0
chr6	57050773	57050854	ENSG00000168116.13|KIAA1586|ZNF622|ZNF622	952	+	4.2094398	1.3182094	-1.0	-1.0
chr6	57046671	57046791	ENSG00000168116.13|KIAA1586|ZNF622|ZNF622	914	+	2.6062367	1.0657475	-1.0	-1.0
chr6	57047312	57047396	ENSG00000168116.13|KIAA1586|ZNF622|ZNF622	930	+	2.6147084	1.1575121	-1.0	-1.0
chr6	57101602	57101777	ENSG00000112200.16|ZNF451|ZNF622|ZNF622	958	+	3.4612932	1.3810309	-1.0	-1.0
chr6	57133041	57133192	ENSG00000112200.16|ZNF451|ZNF622|ZNF622	972	+	2.6307392	1.5603975	-1.0	-1.0
chr6	57128728	57128840	ENSG00000112200.16|ZNF451|ZNF622|ZNF622	999	+	3.0575173	2.885644	-1.0	-1.0
chr6	57147164	57147409	ENSG00000112200.16|ZNF451|ZNF622|ZNF622	922	+	3.0389595	1.1052036	-1.0	-1.0
chr6	57090109	57090269	ENSG00000112200.16|ZNF451|ZNF622|ZNF622	939	+	2.2962053	1.2125144	-1.0	-1.0
chr6	57147419	57147579	ENSG00000112200.16|ZNF451|ZNF622|ZNF622	929	+	2.559597	1.1513417	-1.0	-1.0
chr6	57153860	57154185	ENSG00000112200.16|ZNF451|ZNF622|ZNF622	972	+	2.515404	1.5535582	-1.0	-1.0
chr6	57101382	57101567	ENSG00000112200.16|ZNF451|ZNF622|ZNF622	933	+	3.391525	1.1720179	-1.0	-1.0
chr6	57168422	57168597	ENSG00000112200.16|ZNF451|ZNF622|ZNF622	957	+	2.3893788	1.3626627	-1.0	-1.0
chr6	57147589	57147769	ENSG00000112200.16|ZNF451|ZNF622|ZNF622	923	+	2.9977183	1.111523	-1.0	-1.0
chr6	57099060	57099141	ENSG00000112200.16|ZNF451|ZNF622|ZNF622	975	+	2.5077944	1.5989492	-1.0	-1.0
chr6	57101787	57101887	ENSG00000112200.16|ZNF451|ZNF622|ZNF622	901	+	2.0874627	1.0040665	-1.0	-1.0
chr6	57148159	57148693	ENSG00000112200.16|ZNF451|ZNF622|ZNF622	926	+	2.0045412	1.1324725	-1.0	-1.0
chr6	57100607	57100767	ENSG00000112200.16|ZNF451|ZNF622|ZNF622	939	+	2.4793112	1.2142522	-1.0	-1.0
chr6	57100957	57101232	ENSG00000112200.16|ZNF451|ZNF622|ZNF622	948	+	2.582945	1.2831824	-1.0	-1.0
chr6	57124733	57124859	ENSG00000112200.16|ZNF451|ZNF622|ZNF622	994	+	2.7507954	2.228416	-1.0	-1.0
chr6	57183777	57183892	ENSG00000112208.11|BAG2|ZNF622|ZNF622	910	+	2.8576162	1.0450329	-1.0	-1.0
chr6	63694605	63694764	ENSG00000118482.11|PHF3|ZNF622|ZNF622	930	+	3.0945318	1.1569097	-1.0	-1.0
chr6	63684333	63684623	ENSG00000118482.11|PHF3|ZNF622|ZNF622	969	+	3.4569192	1.5097057	-1.0	-1.0
chr6	63685578	63685938	ENSG00000118482.11|PHF3|ZNF622|ZNF622	935	+	2.7493079	1.1889417	-1.0	-1.0
chr6	63691736	63691886	ENSG00000118482.11|PHF3|ZNF622|ZNF622	962	+	4.0407753	1.4187543	-1.0	-1.0
chr6	63684128	63684233	ENSG00000118482.11|PHF3|ZNF622|ZNF622	952	+	4.228677	1.3223478	-1.0	-1.0
chr6	63680019	63680161	ENSG00000118482.11|PHF3|ZNF622|ZNF622	914	+	1.9696039	1.065763	-1.0	-1.0
chr6	67888910	67889015	ENSG00000227706.3|AL713998.1|ZNF622|ZNF622	915	-	1.0675035	1.0723754	-1.0	-1.0
chr6	70399224	70399369	ENSG00000237643.1|AL365226.2|ZNF622|ZNF622	915	+	1.6363192	1.0712065	-1.0	-1.0
chr6	70491033	70491083	ENSG00000082269.16|FAM135A|ZNF622|ZNF622	973	+	6.612572	1.5695966	-1.0	-1.0
chr6	70502635	70502780	ENSG00000082269.16|FAM135A|ZNF622|ZNF622	933	+	3.442283	1.174853	-1.0	-1.0
chr6	70475662	70475733	ENSG00000082269.16|FAM135A|ZNF622|ZNF622	972	+	4.3219147	1.556091	-1.0	-1.0
chr6	70668025	70668130	ENSG00000112305.14|SMAP1|ZNF622|ZNF622	907	+	2.6816998	1.0302477	-1.0	-1.0
chr6	73518610	73518697	ENSG00000156508.17|EEF1A1|ZNF622|ZNF622	937	-	3.2479224	1.2032615	-1.0	-1.0
chr6	75284621	75284726	ENSG00000112697.15|TMEM30A|ZNF622|ZNF622	906	-	2.6624627	1.028048	-1.0	-1.0
chr6	75259346	75259490	ENSG00000112697.15|TMEM30A|ZNF622|ZNF622	968	-	3.3861058	1.4978286	-1.0	-1.0
chr6	75676983	75677278	ENSG00000112701.17|SENP6|ZNF622|ZNF622	951	+	3.0292027	1.3117168	-1.0	-1.0
chr6	75670552	75670652	ENSG00000112701.17|SENP6|ZNF622|ZNF622	910	+	1.8259711	1.0450953	-1.0	-1.0
chr6	75623899	75623960	ENSG00000112701.17|SENP6|ZNF622|ZNF622	982	+	3.369231	1.7355183	-1.0	-1.0
chr6	75621531	75621625	ENSG00000112701.17|SENP6|ZNF622|ZNF622	931	+	2.2976801	1.1609322	-1.0	-1.0
chr6	75675859	75676049	ENSG00000112701.17|SENP6|ZNF622|ZNF622	937	+	2.5883496	1.200245	-1.0	-1.0
chr6	75678548	75678692	ENSG00000112701.17|SENP6|ZNF622|ZNF622	949	+	2.4798834	1.2890666	-1.0	-1.0
chr6	75678810	75678930	ENSG00000112701.17|SENP6|ZNF622|ZNF622	958	+	4.273021	1.3740618	-1.0	-1.0
chr6	75633580	75633726	ENSG00000112701.17|SENP6|ZNF622|ZNF622	979	+	2.7258596	1.6872983	-1.0	-1.0
chr6	75663220	75663460	ENSG00000112701.17|SENP6|ZNF622|ZNF622	978	+	2.7518592	1.6579953	-1.0	-1.0
chr6	75659261	75659407	ENSG00000112701.17|SENP6|ZNF622|ZNF622	991	+	3.3443847	2.0689993	-1.0	-1.0
chr6	75666711	75666936	ENSG00000112701.17|SENP6|ZNF622|ZNF622	940	+	2.3766418	1.221788	-1.0	-1.0
chr6	75601903	75602353	ENSG00000112701.17|SENP6|ZNF622|ZNF622	995	+	4.48663	2.312572	-1.0	-1.0
chr6	75892529	75892644	ENSG00000196586.13|MYO6|ZNF622|ZNF622	932	+	6.3671346	1.1671724	-1.0	-1.0
chr6	78965702	78965764	ENSG00000146247.13|PHIP|ZNF622|ZNF622	911	-	2.7004373	1.0481915	-1.0	-1.0
chr6	79025942	79026164	ENSG00000146247.13|PHIP|ZNF622|ZNF622	950	-	2.3135264	1.3022537	-1.0	-1.0
chr6	78970780	78970888	ENSG00000146247.13|PHIP|ZNF622|ZNF622	960	-	2.707004	1.3995866	-1.0	-1.0
chr6	78961699	78961810	ENSG00000146247.13|PHIP|ZNF622|ZNF622	919	-	2.126721	1.0920321	-1.0	-1.0
chr6	79077854	79077913	ENSG00000146247.13|PHIP|ZNF622|ZNF622	964	-	2.584962	1.4489388	-1.0	-1.0
chr6	78997413	78997597	ENSG00000146247.13|PHIP|ZNF622|ZNF622	988	-	3.2137043	1.9102402	-1.0	-1.0
chr6	78978591	78978706	ENSG00000146247.13|PHIP|ZNF622|ZNF622	1000	-	5.041031	4.301423	-1.0	-1.0
chr6	78982885	78983117	ENSG00000146247.13|PHIP|ZNF622|ZNF622	993	-	4.462354	2.153896	-1.0	-1.0
chr6	78947642	78947775	ENSG00000146247.13|PHIP|ZNF622|ZNF622	929	-	2.3086226	1.1498988	-1.0	-1.0
chr6	79015081	79015211	ENSG00000146247.13|PHIP|ZNF622|ZNF622	926	-	1.9372461	1.132585	-1.0	-1.0
chr6	78941031	78941131	ENSG00000146247.13|PHIP|ZNF622|ZNF622	940	-	3.3923123	1.2242469	-1.0	-1.0
chr6	79015644	79015783	ENSG00000146247.13|PHIP|ZNF622|ZNF622	926	-	2.3780851	1.1293024	-1.0	-1.0
chr6	78946000	78946215	ENSG00000146247.13|PHIP|ZNF622|ZNF622	974	-	3.9727387	1.5795795	-1.0	-1.0
chr6	78963096	78963252	ENSG00000146247.13|PHIP|ZNF622|ZNF622	996	-	3.9352937	2.4390528	-1.0	-1.0
chr6	78965944	78966056	ENSG00000146247.13|PHIP|ZNF622|ZNF622	939	-	2.3326666	1.2138783	-1.0	-1.0
chr6	79060667	79060818	ENSG00000146247.13|PHIP|ZNF622|ZNF622	946	-	2.0358198	1.2655394	-1.0	-1.0
chr6	79077699	79077729	ENSG00000146247.13|PHIP|ZNF622|ZNF622	901	-	3.129278	1.0039234	-1.0	-1.0
chr6	79001898	79002124	ENSG00000146247.13|PHIP|ZNF622|ZNF622	970	-	2.2753024	1.5211955	-1.0	-1.0
chr6	79060477	79060576	ENSG00000146247.13|PHIP|ZNF622|ZNF622	984	-	2.5715418	1.7995287	-1.0	-1.0
chr6	79078028	79078213	ENSG00000146247.13|PHIP|ZNF622|ZNF622	941	-	2.3680673	1.226341	-1.0	-1.0
chr6	78954813	78954958	ENSG00000146247.13|PHIP|ZNF622|ZNF622	964	-	2.6037676	1.4489692	-1.0	-1.0
chr6	78985351	78985428	ENSG00000146247.13|PHIP|ZNF622|ZNF622	937	-	2.0968618	1.2025186	-1.0	-1.0
chr6	78990867	78990985	ENSG00000146247.13|PHIP|ZNF622|ZNF622	999	-	4.21444	3.1723573	-1.0	-1.0
chr6	78998253	78998391	ENSG00000146247.13|PHIP|ZNF622|ZNF622	999	-	3.727176	3.217887	-1.0	-1.0
chr6	79025518	79025619	ENSG00000146247.13|PHIP|ZNF622|ZNF622	948	-	2.403677	1.2861513	-1.0	-1.0
chr6	78988208	78988349	ENSG00000146247.13|PHIP|ZNF622|ZNF622	994	-	3.300711	2.2069156	-1.0	-1.0
chr6	78940696	78940986	ENSG00000146247.13|PHIP|ZNF622|ZNF622	917	-	2.365293	1.0789139	-1.0	-1.0
chr6	79017482	79017583	ENSG00000146247.13|PHIP|ZNF622|ZNF622	969	-	2.634173	1.5059936	-1.0	-1.0
chr6	79042862	79043003	ENSG00000146247.13|PHIP|ZNF622|ZNF622	980	-	2.7999103	1.6993841	-1.0	-1.0
chr6	79016543	79016642	ENSG00000146247.13|PHIP|ZNF622|ZNF622	999	-	3.2094529	2.914385	-1.0	-1.0
chr6	80010828	80010957	ENSG00000112742.9|TTK|ZNF622|ZNF622	939	+	2.5316815	1.2144761	-1.0	-1.0
chr6	80011433	80011533	ENSG00000112742.9|TTK|ZNF622|ZNF622	901	+	1.6009047	1.0027868	-1.0	-1.0
chr6	83175961	83176081	ENSG00000013375.15|PGM3|ZNF622|ZNF622	950	-	3.166403	1.3017623	-1.0	-1.0
chr6	83893521	83893622	ENSG00000065615.13|CYB5R4|ZNF622|ZNF622	950	+	3.357547	1.3025424	-1.0	-1.0
chr6	84756697	84756802	ENSG00000112837.16|TBX18|ZNF622|ZNF622	907	-	2.7538948	1.0314285	-1.0	-1.0
chr6	85533668	85533800	ENSG00000135317.12|SNX14|ZNF622|ZNF622	962	-	3.6462078	1.4153988	-1.0	-1.0
chr6	85612831	85612920	ENSG00000271793.1|AL589666.1|ZNF622|ZNF622	901	-	2.0	1.0057046	-1.0	-1.0
chr6	85622481	85622621	ENSG00000135316.17|SYNCRIP|ZNF622|ZNF622	927	-	2.4646854	1.1345778	-1.0	-1.0
chr6	85618817	85618939	ENSG00000135316.17|SYNCRIP|ZNF622|ZNF622	996	-	3.0138373	2.3975215	-1.0	-1.0
chr6	85615235	85615347	ENSG00000135316.17|SYNCRIP|ZNF622|ZNF622	977	-	3.284277	1.6325067	-1.0	-1.0
chr6	85619277	85619412	ENSG00000135316.17|SYNCRIP|ZNF622|ZNF622	929	-	2.1653807	1.1506197	-1.0	-1.0
chr6	85637242	85637356	ENSG00000135316.17|SYNCRIP|ZNF622|ZNF622	970	-	3.1762972	1.5204352	-1.0	-1.0
chr6	87254669	87254769	ENSG00000188994.12|ZNF292|ZNF622|ZNF622	901	+	3.129278	1.0062904	-1.0	-1.0
chr6	87155548	87155759	ENSG00000188994.12|ZNF292|ZNF622|ZNF622	997	+	3.3120196	2.4733572	-1.0	-1.0
chr6	87337018	87337123	ENSG00000111850.10|SMIM8|ZNF622|ZNF622	903	+	2.55817	1.0149704	-1.0	-1.0
chr6	87530783	87530888	ENSG00000146282.17|RARS2|ZNF622|ZNF622	911	-	2.4088106	1.0502512	-1.0	-1.0
chr6	87569516	87569590	ENSG00000146282.17|RARS2|ZNF622|ZNF622	901	-	2.772587	1.0062904	-1.0	-1.0
chr6	87516805	87516880	ENSG00000146282.17|RARS2|ZNF622|ZNF622	934	-	2.906888	1.1827424	-1.0	-1.0
chr6	87555407	87555505	ENSG00000146282.17|RARS2|ZNF622|ZNF622	913	-	2.5545876	1.0628808	-1.0	-1.0
chr6	87612093	87612243	ENSG00000135336.14|ORC3|ZNF622|ZNF622	952	+	2.9610891	1.3218853	-1.0	-1.0
chr6	87657920	87658018	ENSG00000135336.14|ORC3|ZNF622|ZNF622	912	+	3.2094483	1.055429	-1.0	-1.0
chr6	87601783	87601881	ENSG00000135336.14|ORC3|ZNF622|ZNF622	949	+	2.727919	1.2928668	-1.0	-1.0
chr6	87677817	87677962	ENSG00000135334.8|AKIRIN2|ZNF622|ZNF622	909	-	3.6452732	1.041231	-1.0	-1.0
chr6	87701544	87701734	ENSG00000135334.8|AKIRIN2|ZNF622|ZNF622	956	-	2.3639128	1.355824	-1.0	-1.0
chr6	88891805	88891910	ENSG00000111880.15|RNGTT|ZNF622|ZNF622	910	-	3.1896842	1.0435588	-1.0	-1.0
chr6	88941070	88941175	ENSG00000111880.15|RNGTT|ZNF622|ZNF622	931	-	2.6130707	1.1595289	-1.0	-1.0
chr6	88904714	88904954	ENSG00000111880.15|RNGTT|ZNF622|ZNF622	985	-	4.5480394	1.8161938	-1.0	-1.0
chr6	89794099	89794207	ENSG00000112159.11|MDN1|ZNF622|ZNF622	944	-	3.2975726	1.251885	-1.0	-1.0
chr6	89656699	89656801	ENSG00000112159.11|MDN1|ZNF622|ZNF622	955	-	3.0437288	1.3447824	-1.0	-1.0
chr6	89700645	89700845	ENSG00000112159.11|MDN1|ZNF622|ZNF622	931	-	3.2357738	1.1604047	-1.0	-1.0
chr6	89727852	89727955	ENSG00000112159.11|MDN1|ZNF622|ZNF622	957	-	2.9489207	1.3619275	-1.0	-1.0
chr6	89643453	89643563	ENSG00000112159.11|MDN1|ZNF622|ZNF622	915	-	2.628564	1.0693309	-1.0	-1.0
chr6	89674183	89674483	ENSG00000112159.11|MDN1|ZNF622|ZNF622	927	-	2.285325	1.1350819	-1.0	-1.0
chr6	89648031	89648141	ENSG00000112159.11|MDN1|ZNF622|ZNF622	948	-	3.0198288	1.283807	-1.0	-1.0
chr6	89661430	89661578	ENSG00000112159.11|MDN1|ZNF622|ZNF622	984	-	4.7043247	1.790972	-1.0	-1.0
chr6	89677569	89677694	ENSG00000112159.11|MDN1|ZNF622|ZNF622	916	-	2.6669633	1.0764909	-1.0	-1.0
chr6	89662791	89662967	ENSG00000112159.11|MDN1|ZNF622|ZNF622	977	-	4.1109915	1.6318136	-1.0	-1.0
chr6	89672219	89672419	ENSG00000112159.11|MDN1|ZNF622|ZNF622	966	-	2.5063944	1.4703813	-1.0	-1.0
chr6	89654163	89654334	ENSG00000112159.11|MDN1|ZNF622|ZNF622	988	-	2.678232	1.9092361	-1.0	-1.0
chr6	89690707	89690812	ENSG00000112159.11|MDN1|ZNF622|ZNF622	905	-	6.1975336	1.0201187	-1.0	-1.0
chr6	89745491	89745596	ENSG00000112159.11|MDN1|ZNF622|ZNF622	901	-	6.349537	1.0063238	-1.0	-1.0
chr6	89673315	89673462	ENSG00000112159.11|MDN1|ZNF622|ZNF622	918	-	2.1701987	1.0852258	-1.0	-1.0
chr6	89794671	89794786	ENSG00000112159.11|MDN1|ZNF622|ZNF622	920	-	2.8507266	1.0964727	-1.0	-1.0
chr6	89655783	89655963	ENSG00000112159.11|MDN1|ZNF622|ZNF622	945	-	2.4689558	1.2563438	-1.0	-1.0
chr6	89743149	89743280	ENSG00000112159.11|MDN1|ZNF622|ZNF622	984	-	3.9905107	1.7967814	-1.0	-1.0
chr6	89732556	89732696	ENSG00000112159.11|MDN1|ZNF622|ZNF622	945	-	2.3369124	1.2562958	-1.0	-1.0
chr6	89694073	89694178	ENSG00000112159.11|MDN1|ZNF622|ZNF622	991	-	3.9772747	2.037733	-1.0	-1.0
chr6	89819510	89819615	ENSG00000112159.11|MDN1|ZNF622|ZNF622	907	-	2.9169683	1.0297117	-1.0	-1.0
chr6	89658609	89658917	ENSG00000112159.11|MDN1|ZNF622|ZNF622	999	-	5.634446	2.9947069	-1.0	-1.0
chr6	89730730	89730890	ENSG00000112159.11|MDN1|ZNF622|ZNF622	981	-	4.29433	1.7238513	-1.0	-1.0
chr6	89650731	89650847	ENSG00000112159.11|MDN1|ZNF622|ZNF622	980	-	2.9182537	1.70106	-1.0	-1.0
chr6	89670917	89671057	ENSG00000112159.11|MDN1|ZNF622|ZNF622	945	-	2.8185182	1.2583315	-1.0	-1.0
chr6	89781403	89781583	ENSG00000112159.11|MDN1|ZNF622|ZNF622	954	-	3.3454387	1.340586	-1.0	-1.0
chr6	89672519	89672702	ENSG00000112159.11|MDN1|ZNF622|ZNF622	971	-	2.4733577	1.5333272	-1.0	-1.0
chr6	89652991	89653101	ENSG00000112159.11|MDN1|ZNF622|ZNF622	909	-	2.5129912	1.0423452	-1.0	-1.0
chr6	89652191	89652281	ENSG00000112159.11|MDN1|ZNF622|ZNF622	948	-	2.2801077	1.286029	-1.0	-1.0
chr6	89696459	89696559	ENSG00000112159.11|MDN1|ZNF622|ZNF622	913	-	2.1963968	1.0596747	-1.0	-1.0
chr6	89790283	89790383	ENSG00000112159.11|MDN1|ZNF622|ZNF622	902	-	2.772587	1.0082603	-1.0	-1.0
chr6	89658208	89658370	ENSG00000112159.11|MDN1|ZNF622|ZNF622	1000	-	5.348414	3.75942	-1.0	-1.0
chr6	89749542	89749712	ENSG00000112159.11|MDN1|ZNF622|ZNF622	932	-	3.3211145	1.1667295	-1.0	-1.0
chr6	89728930	89729040	ENSG00000112159.11|MDN1|ZNF622|ZNF622	910	-	2.805401	1.0461507	-1.0	-1.0
chr6	89668013	89668151	ENSG00000112159.11|MDN1|ZNF622|ZNF622	991	-	3.6267006	2.0484753	-1.0	-1.0
chr6	89662086	89662239	ENSG00000112159.11|MDN1|ZNF622|ZNF622	993	-	4.1739078	2.1616924	-1.0	-1.0
chr6	89701557	89701662	ENSG00000112159.11|MDN1|ZNF622|ZNF622	911	-	2.7004373	1.0488462	-1.0	-1.0
chr6	89676101	89676207	ENSG00000112159.11|MDN1|ZNF622|ZNF622	925	-	3.0894449	1.1228515	-1.0	-1.0
chr6	89664491	89664628	ENSG00000112159.11|MDN1|ZNF622|ZNF622	910	-	2.7863672	1.0452825	-1.0	-1.0
chr6	89772602	89772702	ENSG00000112159.11|MDN1|ZNF622|ZNF622	905	-	2.4918518	1.02324	-1.0	-1.0
chr6	89762318	89762453	ENSG00000112159.11|MDN1|ZNF622|ZNF622	940	-	2.8611853	1.2233696	-1.0	-1.0
chr6	89862835	89862940	ENSG00000118412.12|CASP8AP2|ZNF622|ZNF622	905	+	6.2753143	1.0231113	-1.0	-1.0
chr6	89863155	89863315	ENSG00000118412.12|CASP8AP2|ZNF622|ZNF622	911	+	5.5527554	1.0516945	-1.0	-1.0
chr6	90586763	90586908	ENSG00000135341.17|MAP3K7|ZNF622|ZNF622	932	-	2.4297142	1.1681976	-1.0	-1.0
chr6	90523682	90523782	ENSG00000135341.17|MAP3K7|ZNF622|ZNF622	901	-	2.4594305	1.0051064	-1.0	-1.0
chr6	90547257	90547382	ENSG00000135341.17|MAP3K7|ZNF622|ZNF622	925	-	2.5021799	1.1230431	-1.0	-1.0
chr6	96549411	96549551	ENSG00000014123.9|UFL1|ZNF622|ZNF622	945	+	2.8166049	1.2596849	-1.0	-1.0
chr6	96548163	96548281	ENSG00000014123.9|UFL1|ZNF622|ZNF622	962	+	2.826767	1.4212639	-1.0	-1.0
chr6	96537443	96537549	ENSG00000014123.9|UFL1|ZNF622|ZNF622	905	+	3.1563725	1.0222139	-1.0	-1.0
chr6	96540534	96540655	ENSG00000014123.9|UFL1|ZNF622|ZNF622	910	+	6.383881	1.0448313	-1.0	-1.0
chr6	96538630	96538745	ENSG00000014123.9|UFL1|ZNF622|ZNF622	917	+	2.849015	1.0792514	-1.0	-1.0
chr6	96542893	96543016	ENSG00000014123.9|UFL1|ZNF622|ZNF622	941	+	6.476485	1.2308861	-1.0	-1.0
chr6	96897730	96897855	ENSG00000123545.5|NDUFAF4|ZNF622|ZNF622	921	-	3.659477	1.1029152	-1.0	-1.0
chr6	97254524	97254709	ENSG00000146263.11|MMS22L|ZNF622|ZNF622	927	-	6.276396	1.1384231	-1.0	-1.0
chr6	99412470	99412739	ENSG00000132424.14|PNISR|ZNF622|ZNF622	1000	-	3.4037027	4.5227265	-1.0	-1.0
chr6	99416286	99416428	ENSG00000132424.14|PNISR|ZNF622|ZNF622	1000	-	5.123328	3.7350419	-1.0	-1.0
chr6	99402539	99402769	ENSG00000132424.14|PNISR|ZNF622|ZNF622	1000	-	3.1244144	3.862173	-1.0	-1.0
chr6	99409172	99409452	ENSG00000132424.14|PNISR|ZNF622|ZNF622	1000	-	2.9468381	4.2131543	-1.0	-1.0
chr6	99410652	99410987	ENSG00000132424.14|PNISR|ZNF622|ZNF622	1000	-	3.6193879	4.56282	-1.0	-1.0
chr6	99406168	99406268	ENSG00000132424.14|PNISR|ZNF622|ZNF622	974	-	4.3575387	1.5892444	-1.0	-1.0
chr6	99406030	99406168	ENSG00000132424.14|PNISR|ZNF622|ZNF622	1000	-	4.0665994	8.577291	-1.0	-1.0
chr6	99401235	99401625	ENSG00000132424.14|PNISR|ZNF622|ZNF622	997	-	2.5704806	2.5290942	-1.0	-1.0
chr6	99408080	99408271	ENSG00000132424.14|PNISR|ZNF622|ZNF622	1000	-	4.245914	5.0051627	-1.0	-1.0
chr6	99425214	99425331	ENSG00000132424.14|PNISR|ZNF622|ZNF622	1000	-	2.9569585	5.694994	-1.0	-1.0
chr6	99404449	99404702	ENSG00000132424.14|PNISR|ZNF622|ZNF622	1000	-	2.9165025	3.676958	-1.0	-1.0
chr6	99414571	99414771	ENSG00000132424.14|PNISR|ZNF622|ZNF622	1000	-	3.570329	7.5544186	-1.0	-1.0
chr6	99400750	99400925	ENSG00000132424.14|PNISR|ZNF622|ZNF622	971	-	3.4571524	1.5425482	-1.0	-1.0
chr6	99510120	99510225	ENSG00000123552.17|USP45|ZNF622|ZNF622	942	-	2.821926	1.2350368	-1.0	-1.0
chr6	99476142	99476230	ENSG00000123552.17|USP45|ZNF622|ZNF622	933	-	2.4329586	1.1719515	-1.0	-1.0
chr6	100867927	100868038	ENSG00000112249.13|ASCC3|ZNF622|ZNF622	936	-	3.1658633	1.1960088	-1.0	-1.0
chr6	100766564	100766705	ENSG00000112249.13|ASCC3|ZNF622|ZNF622	930	-	3.0501075	1.1571624	-1.0	-1.0
chr6	100848458	100848623	ENSG00000112249.13|ASCC3|ZNF622|ZNF622	913	-	3.0391634	1.0625031	-1.0	-1.0
chr6	100864063	100864214	ENSG00000112249.13|ASCC3|ZNF622|ZNF622	936	-	3.1900954	1.1907507	-1.0	-1.0
chr6	100767189	100767344	ENSG00000112249.13|ASCC3|ZNF622|ZNF622	917	-	2.6069791	1.0820283	-1.0	-1.0
chr6	100800299	100800434	ENSG00000112249.13|ASCC3|ZNF622|ZNF622	954	-	2.8977945	1.3406451	-1.0	-1.0
chr6	104957132	104957260	ENSG00000187772.7|LIN28B|ZNF622|ZNF622	954	+	3.0916314	1.338711	-1.0	-1.0
chr6	107893481	107893741	ENSG00000025796.13|SEC63|ZNF622|ZNF622	956	-	3.323332	1.3536823	-1.0	-1.0
chr6	107957890	107957990	ENSG00000025796.13|SEC63|ZNF622|ZNF622	900	-	1.8875257	1.000791	-1.0	-1.0
chr6	107892492	107892622	ENSG00000025796.13|SEC63|ZNF622|ZNF622	926	-	3.7581253	1.1292154	-1.0	-1.0
chr6	107876563	107876678	ENSG00000025796.13|SEC63|ZNF622|ZNF622	941	-	2.0537193	1.2284122	-1.0	-1.0
chr6	107906447	107906580	ENSG00000025796.13|SEC63|ZNF622|ZNF622	994	-	3.041086	2.2445168	-1.0	-1.0
chr6	107871630	107871847	ENSG00000025796.13|SEC63|ZNF622|ZNF622	999	-	4.1624217	3.2155952	-1.0	-1.0
chr6	107901369	107901517	ENSG00000025796.13|SEC63|ZNF622|ZNF622	998	-	5.231402	2.7833953	-1.0	-1.0
chr6	107881149	107881250	ENSG00000025796.13|SEC63|ZNF622|ZNF622	928	-	3.2479224	1.1398876	-1.0	-1.0
chr6	107882992	107883192	ENSG00000025796.13|SEC63|ZNF622|ZNF622	958	-	3.4746666	1.3795863	-1.0	-1.0
chr6	107913365	107913427	ENSG00000025796.13|SEC63|ZNF622|ZNF622	961	-	2.8579795	1.4136152	-1.0	-1.0
chr6	109159247	109159412	ENSG00000183137.14|CEP57L1|ZNF622|ZNF622	947	+	2.5759583	1.2769793	-1.0	-1.0
chr6	109160576	109160696	ENSG00000183137.14|CEP57L1|ZNF622|ZNF622	912	+	2.195718	1.0553931	-1.0	-1.0
chr6	110193181	110193268	ENSG00000168438.14|CDC40|ZNF622|ZNF622	911	+	3.2094483	1.052706	-1.0	-1.0
chr6	110212111	110212231	ENSG00000168438.14|CDC40|ZNF622|ZNF622	920	+	3.7623985	1.0985557	-1.0	-1.0
chr6	110967549	110967719	ENSG00000155115.6|GTF3C6|ZNF622|ZNF622	925	+	2.6451318	1.126322	-1.0	-1.0
chr6	110958674	110958826	ENSG00000155115.6|GTF3C6|ZNF622|ZNF622	940	+	2.285857	1.2222637	-1.0	-1.0
chr6	111025402	111025607	ENSG00000197498.12|RPF2|ZNF622|ZNF622	1000	+	5.12894	3.3064299	-1.0	-1.0
chr6	111015753	111015856	ENSG00000197498.12|RPF2|ZNF622|ZNF622	963	+	2.3758516	1.431881	-1.0	-1.0
chr6	111024182	111024322	ENSG00000197498.12|RPF2|ZNF622|ZNF622	976	+	2.9495258	1.6109557	-1.0	-1.0
chr6	110985005	110985138	ENSG00000197498.12|RPF2|ZNF622|ZNF622	946	+	2.3283699	1.267631	-1.0	-1.0
chr6	111387800	111387913	ENSG00000009413.15|REV3L|ZNF622|ZNF622	910	-	6.2495413	1.0441118	-1.0	-1.0
chr6	111416287	111416392	ENSG00000009413.15|REV3L|ZNF622|ZNF622	909	-	5.2872458	1.0404912	-1.0	-1.0
chr6	111329601	111329701	ENSG00000009413.15|REV3L|ZNF622|ZNF622	906	-	4.0874496	1.0282753	-1.0	-1.0
chr6	111389105	111389205	ENSG00000009413.15|REV3L|ZNF622|ZNF622	917	-	2.4059916	1.0808812	-1.0	-1.0
chr6	111405471	111405581	ENSG00000009413.15|REV3L|ZNF622|ZNF622	906	-	4.0874496	1.0284793	-1.0	-1.0
chr6	112081091	112081207	ENSG00000074935.13|TUBE1|ZNF622|ZNF622	973	-	3.6311045	1.5720736	-1.0	-1.0
chr6	112075994	112076114	ENSG00000074935.13|TUBE1|ZNF622|ZNF622	908	-	3.3495495	1.034765	-1.0	-1.0
chr6	113941707	113941765	ENSG00000196591.11|HDAC2|ZNF622|ZNF622	977	-	2.3349843	1.6357223	-1.0	-1.0
chr6	113945361	113945470	ENSG00000196591.11|HDAC2|ZNF622|ZNF622	968	-	2.5453439	1.4977074	-1.0	-1.0
chr6	113949002	113949112	ENSG00000196591.11|HDAC2|ZNF622|ZNF622	903	-	2.4702375	1.0137074	-1.0	-1.0
chr6	113943350	113943506	ENSG00000196591.11|HDAC2|ZNF622|ZNF622	997	-	2.9252765	2.4750478	-1.0	-1.0
chr6	113959869	113960034	ENSG00000196591.11|HDAC2|ZNF622|ZNF622	930	-	1.9775953	1.1523774	-1.0	-1.0
chr6	113944279	113944410	ENSG00000196591.11|HDAC2|ZNF622|ZNF622	996	-	2.6872337	2.3622503	-1.0	-1.0
chr6	113955986	113956201	ENSG00000196591.11|HDAC2|ZNF622|ZNF622	974	-	2.7095006	1.583241	-1.0	-1.0
chr6	116592979	116593144	ENSG00000111832.12|RWDD1|ZNF622|ZNF622	922	+	2.2963443	1.1089506	-1.0	-1.0
chr6	116588846	116588985	ENSG00000111832.12|RWDD1|ZNF622|ZNF622	947	+	2.7220504	1.2772954	-1.0	-1.0
chr6	116571526	116571655	ENSG00000111832.12|RWDD1|ZNF622|ZNF622	965	+	2.911655	1.4576305	-1.0	-1.0
chr6	116658802	116658924	ENSG00000153975.9|ZUFSP|ZNF622|ZNF622	999	-	5.391219	3.138949	-1.0	-1.0
chr6	116652003	116652192	ENSG00000153975.9|ZUFSP|ZNF622|ZNF622	998	-	4.4485416	2.7075346	-1.0	-1.0
chr6	116645773	116645913	ENSG00000153975.9|ZUFSP|ZNF622|ZNF622	915	-	2.2020166	1.0705072	-1.0	-1.0
chr6	116651571	116651716	ENSG00000153975.9|ZUFSP|ZNF622|ZNF622	905	-	2.0002809	1.024477	-1.0	-1.0
chr6	116660740	116660846	ENSG00000153975.9|ZUFSP|ZNF622|ZNF622	921	-	2.1876056	1.1007658	-1.0	-1.0
chr6	116666863	116667078	ENSG00000153975.9|ZUFSP|ZNF622|ZNF622	931	-	2.3540404	1.1584098	-1.0	-1.0
chr6	116656683	116656852	ENSG00000153975.9|ZUFSP|ZNF622|ZNF622	978	-	3.2427733	1.6558329	-1.0	-1.0
chr6	116668665	116668770	ENSG00000153975.9|ZUFSP|ZNF622|ZNF622	909	-	1.9139099	1.0425153	-1.0	-1.0
chr6	116666633	116666828	ENSG00000153975.9|ZUFSP|ZNF622|ZNF622	932	-	3.1684928	1.1666621	-1.0	-1.0
chr6	116647458	116647610	ENSG00000153975.9|ZUFSP|ZNF622|ZNF622	963	-	4.979019	1.4362553	-1.0	-1.0
chr6	117566898	117567033	ENSG00000282218.1|AL132671.2|ZNF622|ZNF622	953	-	5.369659	1.328403	-1.0	-1.0
chr6	117566898	117567033	ENSG00000047932.13|GOPC|ZNF622|ZNF622	953	-	5.369659	1.3278735	-1.0	-1.0
chr6	118917560	118917680	ENSG00000111877.17|MCM9|ZNF622|ZNF622	928	-	4.136704	1.1438534	-1.0	-1.0
chr6	119023983	119024133	ENSG00000111879.18|FAM184A|ZNF622|ZNF622	906	-	6.2355347	1.0263503	-1.0	-1.0
chr6	119016811	119016916	ENSG00000111879.18|FAM184A|ZNF622|ZNF622	903	-	6.1975336	1.0145687	-1.0	-1.0
chr6	119188434	119188559	ENSG00000111885.6|MAN1A1|ZNF622|ZNF622	909	-	2.0634375	1.0422074	-1.0	-1.0
chr6	119204758	119204873	ENSG00000111885.6|MAN1A1|ZNF622|ZNF622	947	-	2.5490143	1.2741687	-1.0	-1.0
chr6	119348332	119348457	ENSG00000111885.6|MAN1A1|ZNF622|ZNF622	935	-	2.4622188	1.1855718	-1.0	-1.0
chr6	119348462	119348767	ENSG00000111885.6|MAN1A1|ZNF622|ZNF622	988	-	2.297507	1.9259588	-1.0	-1.0
chr6	122412661	122412761	ENSG00000025156.12|HSF2|ZNF622|ZNF622	901	+	6.197533	1.0062904	-1.0	-1.0
chr6	124963279	124963409	ENSG00000146373.16|RNF217|ZNF622|ZNF622	917	+	2.0935936	1.0797668	-1.0	-1.0
chr6	125262885	125262985	ENSG00000111907.20|TPD52L1|ZNF622|ZNF622	906	+	2.050626	1.0285761	-1.0	-1.0
chr6	125248281	125248421	ENSG00000111907.20|TPD52L1|ZNF622|ZNF622	917	+	1.9905994	1.0792115	-1.0	-1.0
chr6	125229116	125229261	ENSG00000111907.20|TPD52L1|ZNF622|ZNF622	971	+	2.534514	1.5438598	-1.0	-1.0
chr6	125220069	125220193	ENSG00000111907.20|TPD52L1|ZNF622|ZNF622	930	+	1.7455027	1.1533837	-1.0	-1.0
chr6	125153773	125153908	ENSG00000111907.20|TPD52L1|ZNF622|ZNF622	920	+	2.3207269	1.0992569	-1.0	-1.0
chr6	125292840	125292985	ENSG00000111906.17|HDDC2|ZNF622|ZNF622	933	-	2.0120933	1.1732202	-1.0	-1.0
chr6	125275889	125276029	ENSG00000111906.17|HDDC2|ZNF622|ZNF622	913	-	2.3159087	1.0609641	-1.0	-1.0
chr6	125277124	125277264	ENSG00000111906.17|HDDC2|ZNF622|ZNF622	913	-	1.7132391	1.0584717	-1.0	-1.0
chr6	125298649	125298816	ENSG00000111906.17|HDDC2|ZNF622|ZNF622	941	-	2.1493723	1.2276793	-1.0	-1.0
chr6	125296826	125296971	ENSG00000111906.17|HDDC2|ZNF622|ZNF622	949	-	2.8912208	1.2918323	-1.0	-1.0
chr6	125889248	125889373	ENSG00000111912.19|NCOA7|ZNF622|ZNF622	905	+	6.2237673	1.0243434	-1.0	-1.0
chr6	125966886	125966996	ENSG00000111911.6|HINT3|ZNF622|ZNF622	914	+	2.863411	1.0646977	-1.0	-1.0
chr6	126012770	126012852	ENSG00000066651.18|TRMT11|ZNF622|ZNF622	904	+	3.16992	1.0162386	-1.0	-1.0
chr6	126038749	126038944	ENSG00000066651.18|TRMT11|ZNF622|ZNF622	942	+	3.7871466	1.2349825	-1.0	-1.0
chr6	125998052	125998134	ENSG00000066651.18|TRMT11|ZNF622|ZNF622	944	+	3.321923	1.2500376	-1.0	-1.0
chr6	126011257	126011412	ENSG00000066651.18|TRMT11|ZNF622|ZNF622	955	+	2.8858368	1.3444246	-1.0	-1.0
chr6	126010884	126011074	ENSG00000066651.18|TRMT11|ZNF622|ZNF622	945	+	2.6921487	1.2569443	-1.0	-1.0
chr6	126340178	126340283	ENSG00000203760.8|CENPW|ZNF622|ZNF622	908	+	2.1559372	1.0353117	-1.0	-1.0
chr6	129638403	129638503	ENSG00000146376.10|ARHGAP18|ZNF622|ZNF622	911	-	2.7004373	1.0494874	-1.0	-1.0
chr6	129641815	129641955	ENSG00000146376.10|ARHGAP18|ZNF622|ZNF622	972	-	3.6019247	1.5503889	-1.0	-1.0
chr6	129629392	129629517	ENSG00000146376.10|ARHGAP18|ZNF622|ZNF622	949	-	2.6680784	1.2908947	-1.0	-1.0
chr6	129710053	129710225	ENSG00000146376.10|ARHGAP18|ZNF622|ZNF622	935	-	2.1513147	1.1877098	-1.0	-1.0
chr6	130956198	130956499	ENSG00000079819.18|EPB41L2|ZNF622|ZNF622	970	-	5.147107	1.5219202	-1.0	-1.0
chr6	130869992	130870126	ENSG00000079819.18|EPB41L2|ZNF622|ZNF622	938	-	4.2017946	1.2051439	-1.0	-1.0
chr6	130955104	130955317	ENSG00000079819.18|EPB41L2|ZNF622|ZNF622	984	-	3.1718285	1.784902	-1.0	-1.0
chr6	131063141	131063281	ENSG00000079819.18|EPB41L2|ZNF622|ZNF622	978	-	3.7237804	1.6569068	-1.0	-1.0
chr6	130904464	130904540	ENSG00000079819.18|EPB41L2|ZNF622|ZNF622	988	-	4.672412	1.9246342	-1.0	-1.0
chr6	131606478	131606593	ENSG00000112282.17|MED23|ZNF622|ZNF622	913	-	2.5274434	1.058757	-1.0	-1.0
chr6	131594118	131594218	ENSG00000112282.17|MED23|ZNF622|ZNF622	903	-	2.6629624	1.0141015	-1.0	-1.0
chr6	131605239	131605354	ENSG00000112282.17|MED23|ZNF622|ZNF622	913	-	2.062528	1.0624897	-1.0	-1.0
chr6	131604064	131604164	ENSG00000112282.17|MED23|ZNF622|ZNF622	906	-	6.2500005	1.0285761	-1.0	-1.0
chr6	131650026	131650149	ENSG00000154269.14|ENPP3|ZNF622|ZNF622	983	+	2.9825702	1.7706646	-1.0	-1.0
chr6	131685363	131685468	ENSG00000154269.14|ENPP3|ZNF622|ZNF622	906	+	2.4918518	1.028369	-1.0	-1.0
chr6	131726045	131726175	ENSG00000154269.14|ENPP3|ZNF622|ZNF622	986	+	6.085141	1.867994	-1.0	-1.0
chr6	131683053	131683162	ENSG00000154269.14|ENPP3|ZNF622|ZNF622	957	+	3.2044907	1.364798	-1.0	-1.0
chr6	131693496	131693624	ENSG00000154269.14|ENPP3|ZNF622|ZNF622	948	+	2.8122277	1.2850802	-1.0	-1.0
chr6	131677867	131677940	ENSG00000154269.14|ENPP3|ZNF622|ZNF622	952	+	3.491848	1.321618	-1.0	-1.0
chr6	131652541	131652667	ENSG00000154269.14|ENPP3|ZNF622|ZNF622	980	+	3.9728136	1.7087018	-1.0	-1.0
chr6	132503445	132503588	ENSG00000079950.13|STX7|ZNF622|ZNF622	987	-	3.0058734	1.8708766	-1.0	-1.0
chr6	132469950	132470047	ENSG00000079950.13|STX7|ZNF622|ZNF622	902	-	2.4594305	1.0074236	-1.0	-1.0
chr6	132471477	132471600	ENSG00000079950.13|STX7|ZNF622|ZNF622	914	-	2.1422772	1.06419	-1.0	-1.0
chr6	132817479	132817564	ENSG00000112306.7|RPS12|ZNF622|ZNF622	998	+	3.5607135	2.7298112	-1.0	-1.0
chr6	134171020	134171160	ENSG00000118515.11|SGK1|ZNF622|ZNF622	905	-	5.39382	1.0238779	-1.0	-1.0
chr6	135054648	135054793	ENSG00000112339.14|HBS1L|ZNF622|ZNF622	934	-	1.6716743	1.1819195	-1.0	-1.0
chr6	134996776	134996942	ENSG00000112339.14|HBS1L|ZNF622|ZNF622	974	-	3.3259969	1.5843564	-1.0	-1.0
chr6	134997396	134997561	ENSG00000112339.14|HBS1L|ZNF622|ZNF622	965	-	2.2785676	1.4568996	-1.0	-1.0
chr6	135039572	135039762	ENSG00000112339.14|HBS1L|ZNF622|ZNF622	991	-	2.5711339	2.0674875	-1.0	-1.0
chr6	135189790	135189883	ENSG00000118513.18|MYB|ZNF622|ZNF622	997	+	3.3321958	2.5914712	-1.0	-1.0
chr6	135190126	135190347	ENSG00000118513.18|MYB|ZNF622|ZNF622	998	+	3.1654158	2.6732006	-1.0	-1.0
chr6	135217870	135217995	ENSG00000118513.18|MYB|ZNF622|ZNF622	925	+	2.3967457	1.1250753	-1.0	-1.0
chr6	135200084	135200194	ENSG00000118513.18|MYB|ZNF622|ZNF622	985	+	2.9594617	1.8230761	-1.0	-1.0
chr6	135197000	135197120	ENSG00000118513.18|MYB|ZNF622|ZNF622	919	+	3.1688628	1.0894513	-1.0	-1.0
chr6	135201638	135201738	ENSG00000118513.18|MYB|ZNF622|ZNF622	903	+	1.6438569	1.0111307	-1.0	-1.0
chr6	135181314	135181536	ENSG00000118513.18|MYB|ZNF622|ZNF622	994	+	2.916124	2.21881	-1.0	-1.0
chr6	135192323	135192553	ENSG00000118513.18|MYB|ZNF622|ZNF622	991	+	2.4209535	2.0691395	-1.0	-1.0
chr6	135203216	135203381	ENSG00000118513.18|MYB|ZNF622|ZNF622	977	+	3.3593698	1.6361313	-1.0	-1.0
chr6	135187833	135187905	ENSG00000118513.18|MYB|ZNF622|ZNF622	997	+	2.9909546	2.585464	-1.0	-1.0
chr6	135200289	135200489	ENSG00000118513.18|MYB|ZNF622|ZNF622	968	+	2.3919923	1.4984735	-1.0	-1.0
chr6	135195747	135195997	ENSG00000118513.18|MYB|ZNF622|ZNF622	998	+	3.131138	2.6917965	-1.0	-1.0
chr6	135193837	135193918	ENSG00000118513.18|MYB|ZNF622|ZNF622	966	+	2.1324506	1.469968	-1.0	-1.0
chr6	135185876	135186020	ENSG00000118513.18|MYB|ZNF622|ZNF622	971	+	2.0964136	1.5308135	-1.0	-1.0
chr6	135490617	135490717	ENSG00000135541.20|AHI1|ZNF622|ZNF622	905	-	2.6629627	1.0240983	-1.0	-1.0
chr6	135447007	135447112	ENSG00000135541.20|AHI1|ZNF622|ZNF622	911	-	1.9541966	1.0516942	-1.0	-1.0
chr6	135428628	135428738	ENSG00000135541.20|AHI1|ZNF622|ZNF622	933	-	3.2600808	1.1710865	-1.0	-1.0
chr6	135431207	135431314	ENSG00000135541.20|AHI1|ZNF622|ZNF622	992	-	6.955175	2.1202488	-1.0	-1.0
chr6	135463124	135463306	ENSG00000135541.20|AHI1|ZNF622|ZNF622	947	-	2.6726193	1.2767671	-1.0	-1.0
chr6	135465843	135466188	ENSG00000135541.20|AHI1|ZNF622|ZNF622	995	-	5.998537	2.3320265	-1.0	-1.0
chr6	135497582	135497717	ENSG00000135541.20|AHI1|ZNF622|ZNF622	943	-	3.0646174	1.2466985	-1.0	-1.0
chr6	135448344	135448449	ENSG00000135541.20|AHI1|ZNF622|ZNF622	909	-	4.1083593	1.0411222	-1.0	-1.0
chr6	135457493	135457708	ENSG00000135541.20|AHI1|ZNF622|ZNF622	996	-	5.2611365	2.3774521	-1.0	-1.0
chr6	136271948	136272079	ENSG00000029363.16|BCLAF1|ZNF622|ZNF622	927	-	2.7368207	1.1351258	-1.0	-1.0
chr6	136279717	136279876	ENSG00000029363.16|BCLAF1|ZNF622|ZNF622	926	-	2.1842656	1.1325157	-1.0	-1.0
chr6	136261264	136261477	ENSG00000029363.16|BCLAF1|ZNF622|ZNF622	973	-	2.54783	1.5682034	-1.0	-1.0
chr6	136278619	136278776	ENSG00000029363.16|BCLAF1|ZNF622|ZNF622	945	-	2.9823608	1.2603827	-1.0	-1.0
chr6	136268161	136268301	ENSG00000029363.16|BCLAF1|ZNF622|ZNF622	989	-	3.7702274	1.9697415	-1.0	-1.0
chr6	136260876	136261036	ENSG00000029363.16|BCLAF1|ZNF622|ZNF622	973	-	3.3653014	1.5725554	-1.0	-1.0
chr6	136277864	136278014	ENSG00000029363.16|BCLAF1|ZNF622|ZNF622	982	-	3.0189028	1.7477143	-1.0	-1.0
chr6	136267028	136267175	ENSG00000029363.16|BCLAF1|ZNF622|ZNF622	998	-	2.930073	2.7514298	-1.0	-1.0
chr6	136276077	136276242	ENSG00000029363.16|BCLAF1|ZNF622|ZNF622	917	-	2.010075	1.0786661	-1.0	-1.0
chr6	136278169	136278504	ENSG00000029363.16|BCLAF1|ZNF622|ZNF622	974	-	2.2775543	1.5828993	-1.0	-1.0
chr6	136273081	136273256	ENSG00000029363.16|BCLAF1|ZNF622|ZNF622	980	-	2.5613837	1.6921946	-1.0	-1.0
chr6	136275531	136275666	ENSG00000029363.16|BCLAF1|ZNF622|ZNF622	944	-	2.328184	1.2516794	-1.0	-1.0
chr6	136269118	136269688	ENSG00000029363.16|BCLAF1|ZNF622|ZNF622	999	-	3.5696025	3.120429	-1.0	-1.0
chr6	136275842	136276017	ENSG00000029363.16|BCLAF1|ZNF622|ZNF622	976	-	2.3938224	1.6180589	-1.0	-1.0
chr6	136698488	136698613	ENSG00000197442.9|MAP3K5|ZNF622|ZNF622	935	-	3.3028765	1.1876338	-1.0	-1.0
chr6	136567680	136567874	ENSG00000197442.9|MAP3K5|ZNF622|ZNF622	990	-	5.2028704	1.984391	-1.0	-1.0
chr6	137198453	137198593	ENSG00000027697.13|IFNGR1|ZNF622|ZNF622	924	-	2.2067568	1.1189003	-1.0	-1.0
chr6	137203508	137203658	ENSG00000027697.13|IFNGR1|ZNF622|ZNF622	918	-	3.426745	1.0885473	-1.0	-1.0
chr6	137871380	137871495	ENSG00000118503.14|TNFAIP3|ZNF622|ZNF622	904	+	6.2106504	1.015635	-1.0	-1.0
chr6	139373671	139373851	ENSG00000164442.9|CITED2|ZNF622|ZNF622	954	-	3.2814283	1.3379267	-1.0	-1.0
chr6	139374502	139374617	ENSG00000164442.9|CITED2|ZNF622|ZNF622	910	-	1.8127949	1.047432	-1.0	-1.0
chr6	139373166	139373266	ENSG00000164442.9|CITED2|ZNF622|ZNF622	903	-	1.9068909	1.0110925	-1.0	-1.0
chr6	142166227	142166322	ENSG00000009844.15|VTA1|ZNF622|ZNF622	939	+	2.485426	1.215305	-1.0	-1.0
chr6	142169549	142169677	ENSG00000009844.15|VTA1|ZNF622|ZNF622	901	+	5.934963	1.0026629	-1.0	-1.0
chr6	142198438	142198568	ENSG00000009844.15|VTA1|ZNF622|ZNF622	923	+	2.239082	1.1112428	-1.0	-1.0
chr6	142189425	142189534	ENSG00000009844.15|VTA1|ZNF622|ZNF622	969	+	3.6244202	1.510674	-1.0	-1.0
chr6	142147246	142147399	ENSG00000009844.15|VTA1|ZNF622|ZNF622	916	+	2.8158123	1.0748678	-1.0	-1.0
chr6	143164770	143164943	ENSG00000146416.17|AIG1|ZNF622|ZNF622	964	+	2.3823159	1.4490496	-1.0	-1.0
chr6	143333316	143333436	ENSG00000146416.17|AIG1|ZNF622|ZNF622	906	+	3.179802	1.0267143	-1.0	-1.0
chr6	143187687	143187807	ENSG00000146416.17|AIG1|ZNF622|ZNF622	918	+	1.6989468	1.0865289	-1.0	-1.0
chr6	143433830	143433981	ENSG00000189007.15|ADAT2|ZNF622|ZNF622	986	-	2.7951684	1.8482039	-1.0	-1.0
chr6	143438589	143438689	ENSG00000189007.15|ADAT2|ZNF622|ZNF622	963	-	2.4594314	1.4352163	-1.0	-1.0
chr6	143441437	143441537	ENSG00000189007.15|ADAT2|ZNF622|ZNF622	904	-	2.115477	1.0169324	-1.0	-1.0
chr6	143428356	143428501	ENSG00000189007.15|ADAT2|ZNF622|ZNF622	956	-	3.1932006	1.3549315	-1.0	-1.0
chr6	143450562	143450673	ENSG00000189007.15|ADAT2|ZNF622|ZNF622	961	-	2.8449898	1.4113147	-1.0	-1.0
chr6	143772287	143772387	ENSG00000112419.14|PHACTR2|ZNF622|ZNF622	908	+	6.250001	1.0384364	-1.0	-1.0
chr6	143765260	143765395	ENSG00000112419.14|PHACTR2|ZNF622|ZNF622	966	+	6.5766263	1.4739267	-1.0	-1.0
chr6	143677984	143678124	ENSG00000112419.14|PHACTR2|ZNF622|ZNF622	952	+	3.8355007	1.3212506	-1.0	-1.0
chr6	143843314	143843519	ENSG00000257065.1|AL049844.1|ZNF622|ZNF622	977	+	3.5022576	1.6366762	-1.0	-1.0
chr6	143844485	143844617	ENSG00000257065.1|AL049844.1|ZNF622|ZNF622	953	+	2.5135021	1.3256924	-1.0	-1.0
chr6	143844485	143844617	ENSG00000135521.8|LTV1|ZNF622|ZNF622	952	+	2.5135021	1.3216288	-1.0	-1.0
chr6	143846050	143846224	ENSG00000135521.8|LTV1|ZNF622|ZNF622	990	+	3.526663	1.9850917	-1.0	-1.0
chr6	143862103	143862238	ENSG00000135521.8|LTV1|ZNF622|ZNF622	997	+	4.5885415	2.4932454	-1.0	-1.0
chr6	143843343	143843480	ENSG00000135521.8|LTV1|ZNF622|ZNF622	988	+	3.6560664	1.9099097	-1.0	-1.0
chr6	143860425	143860545	ENSG00000135521.8|LTV1|ZNF622|ZNF622	917	+	2.3290696	1.0809476	-1.0	-1.0
chr6	143857751	143858001	ENSG00000135521.8|LTV1|ZNF622|ZNF622	986	+	3.2646103	1.8623694	-1.0	-1.0
chr6	143863130	143863286	ENSG00000135521.8|LTV1|ZNF622|ZNF622	977	+	5.6649632	1.6299043	-1.0	-1.0
chr6	143857302	143857444	ENSG00000135521.8|LTV1|ZNF622|ZNF622	978	+	2.9918866	1.649595	-1.0	-1.0
chr6	143863416	143863616	ENSG00000135521.8|LTV1|ZNF622|ZNF622	981	+	3.1256263	1.7288983	-1.0	-1.0
chr6	143857317	143857444	ENSG00000280148.1|AL049844.3|ZNF622|ZNF622	979	+	2.996232	1.6708605	-1.0	-1.0
chr6	143860425	143860545	ENSG00000280148.1|AL049844.3|ZNF622|ZNF622	917	+	2.3290696	1.0817004	-1.0	-1.0
chr6	143857751	143858001	ENSG00000280148.1|AL049844.3|ZNF622|ZNF622	986	+	3.2646103	1.8664066	-1.0	-1.0
chr6	143863128	143863323	ENSG00000280148.1|AL049844.3|ZNF622|ZNF622	978	+	5.35834	1.6591432	-1.0	-1.0
chr6	143862038	143862283	ENSG00000280148.1|AL049844.3|ZNF622|ZNF622	990	+	4.69204	2.0180085	-1.0	-1.0
chr6	143863363	143863623	ENSG00000280148.1|AL049844.3|ZNF622|ZNF622	978	+	3.2464094	1.6486981	-1.0	-1.0
chr6	145805716	145805866	ENSG00000118496.4|FBXO30|ZNF622|ZNF622	907	-	2.984968	1.0326675	-1.0	-1.0
chr6	145814607	145814752	ENSG00000118496.4|FBXO30|ZNF622|ZNF622	929	-	2.2201443	1.1468037	-1.0	-1.0
chr6	145806036	145806176	ENSG00000118496.4|FBXO30|ZNF622|ZNF622	959	-	3.7852833	1.3899198	-1.0	-1.0
chr6	145954689	145954869	ENSG00000146414.15|SHPRH|ZNF622|ZNF622	988	-	4.488967	1.9064357	-1.0	-1.0
chr6	145921241	145921392	ENSG00000146414.15|SHPRH|ZNF622|ZNF622	976	-	3.3063078	1.6221732	-1.0	-1.0
chr6	145926203	145926296	ENSG00000146414.15|SHPRH|ZNF622|ZNF622	927	-	2.2730181	1.139427	-1.0	-1.0
chr6	145941622	145941772	ENSG00000146414.15|SHPRH|ZNF622|ZNF622	965	-	3.9892538	1.4598721	-1.0	-1.0
chr6	145955119	145955349	ENSG00000146414.15|SHPRH|ZNF622|ZNF622	931	-	2.5382557	1.1593698	-1.0	-1.0
chr6	145935010	145935115	ENSG00000146414.15|SHPRH|ZNF622|ZNF622	901	-	2.6244884	1.0043738	-1.0	-1.0
chr6	145947492	145947643	ENSG00000146414.15|SHPRH|ZNF622|ZNF622	938	-	3.1320066	1.2108965	-1.0	-1.0
chr6	145933049	145933184	ENSG00000146414.15|SHPRH|ZNF622|ZNF622	908	-	2.7601287	1.0367684	-1.0	-1.0
chr6	145943262	145943377	ENSG00000146414.15|SHPRH|ZNF622|ZNF622	942	-	3.2851598	1.2363431	-1.0	-1.0
chr6	145945385	145945490	ENSG00000146414.15|SHPRH|ZNF622|ZNF622	915	-	2.9924426	1.0724356	-1.0	-1.0
chr6	145910475	145910575	ENSG00000146414.15|SHPRH|ZNF622|ZNF622	901	-	2.8073523	1.0036693	-1.0	-1.0
chr6	145950263	145950482	ENSG00000146414.15|SHPRH|ZNF622|ZNF622	941	-	2.5245197	1.2288859	-1.0	-1.0
chr6	147310083	147310233	ENSG00000164506.14|STXBP5|ZNF622|ZNF622	966	+	2.5116808	1.4712888	-1.0	-1.0
chr6	147313918	147314031	ENSG00000164506.14|STXBP5|ZNF622|ZNF622	907	+	2.6612136	1.0302535	-1.0	-1.0
chr6	147204464	147204682	ENSG00000164506.14|STXBP5|ZNF622|ZNF622	968	+	2.1489818	1.4894116	-1.0	-1.0
chr6	147260614	147260744	ENSG00000164506.14|STXBP5|ZNF622|ZNF622	921	+	1.9831703	1.1027439	-1.0	-1.0
chr6	147262289	147262353	ENSG00000164506.14|STXBP5|ZNF622|ZNF622	911	+	2.292781	1.0506467	-1.0	-1.0
chr6	147334156	147334222	ENSG00000164506.14|STXBP5|ZNF622|ZNF622	990	+	3.9999945	2.0211759	-1.0	-1.0
chr6	147251745	147251885	ENSG00000164506.14|STXBP5|ZNF622|ZNF622	981	+	6.4889207	1.7105879	-1.0	-1.0
chr6	147315554	147315729	ENSG00000164506.14|STXBP5|ZNF622|ZNF622	907	+	1.9162529	1.0312632	-1.0	-1.0
chr6	147363344	147363479	ENSG00000164506.14|STXBP5|ZNF622|ZNF622	907	+	4.0979047	1.0323303	-1.0	-1.0
chr6	147359143	147359268	ENSG00000164506.14|STXBP5|ZNF622|ZNF622	931	+	2.0534034	1.1619761	-1.0	-1.0
chr6	147235249	147235331	ENSG00000164506.14|STXBP5|ZNF622|ZNF622	921	+	1.8579814	1.1023521	-1.0	-1.0
chr6	147239169	147239270	ENSG00000164506.14|STXBP5|ZNF622|ZNF622	973	+	2.419539	1.5718753	-1.0	-1.0
chr6	147345999	147346184	ENSG00000164506.14|STXBP5|ZNF622|ZNF622	907	+	3.070288	1.0328567	-1.0	-1.0
chr6	147316248	147316407	ENSG00000164506.14|STXBP5|ZNF622|ZNF622	980	+	2.8435762	1.6981003	-1.0	-1.0
chr6	147278080	147278185	ENSG00000164506.14|STXBP5|ZNF622|ZNF622	926	+	2.0106907	1.1318765	-1.0	-1.0
chr6	147205970	147206068	ENSG00000164506.14|STXBP5|ZNF622|ZNF622	963	+	1.8379438	1.4331338	-1.0	-1.0
chr6	147251205	147251560	ENSG00000164506.14|STXBP5|ZNF622|ZNF622	930	+	5.4273086	1.1525278	-1.0	-1.0
chr6	149369943	149370099	ENSG00000055208.18|TAB2|ZNF622|ZNF622	930	+	3.2633598	1.1540784	-1.0	-1.0
chr6	149378212	149378312	ENSG00000055208.18|TAB2|ZNF622|ZNF622	923	+	3.247922	1.11083	-1.0	-1.0
chr6	149545935	149546038	ENSG00000131013.3|PPIL4|ZNF622|ZNF622	938	-	2.1886053	1.2056463	-1.0	-1.0
chr6	149533457	149533574	ENSG00000131013.3|PPIL4|ZNF622|ZNF622	926	-	2.0031505	1.1281432	-1.0	-1.0
chr6	149541366	149541431	ENSG00000131013.3|PPIL4|ZNF622|ZNF622	912	-	6.4870415	1.0565147	-1.0	-1.0
chr6	149540941	149541059	ENSG00000131013.3|PPIL4|ZNF622|ZNF622	995	-	3.4083223	2.302855	-1.0	-1.0
chr6	149505547	149505667	ENSG00000131013.3|PPIL4|ZNF622|ZNF622	920	-	3.2749753	1.0982854	-1.0	-1.0
chr6	149512154	149512284	ENSG00000131013.3|PPIL4|ZNF622|ZNF622	965	-	3.2387362	1.4547688	-1.0	-1.0
chr6	149535595	149535738	ENSG00000131013.3|PPIL4|ZNF622|ZNF622	974	-	3.3221107	1.5887899	-1.0	-1.0
chr6	149521059	149521171	ENSG00000131013.3|PPIL4|ZNF622|ZNF622	928	-	2.2577767	1.1445113	-1.0	-1.0
chr6	149623102	149623252	ENSG00000186625.13|KATNA1|ZNF622|ZNF622	944	-	2.399788	1.251715	-1.0	-1.0
chr6	149598202	149598350	ENSG00000186625.13|KATNA1|ZNF622|ZNF622	956	-	2.5119743	1.3568817	-1.0	-1.0
chr6	149604670	149604775	ENSG00000186625.13|KATNA1|ZNF622|ZNF622	908	-	6.2997694	1.0341134	-1.0	-1.0
chr6	149648468	149648598	ENSG00000186625.13|KATNA1|ZNF622|ZNF622	969	-	3.175328	1.5035201	-1.0	-1.0
chr6	149684278	149684408	ENSG00000131023.12|LATS1|ZNF622|ZNF622	906	-	2.5283957	1.0288628	-1.0	-1.0
chr6	149680029	149680189	ENSG00000131023.12|LATS1|ZNF622|ZNF622	918	-	6.4560347	1.0858887	-1.0	-1.0
chr6	149683313	149683453	ENSG00000131023.12|LATS1|ZNF622|ZNF622	907	-	3.1778257	1.0308623	-1.0	-1.0
chr6	149683068	149683203	ENSG00000131023.12|LATS1|ZNF622|ZNF622	915	-	4.133645	1.0688432	-1.0	-1.0
chr6	149701778	149702193	ENSG00000131023.12|LATS1|ZNF622|ZNF622	949	-	2.45852	1.2902142	-1.0	-1.0
chr6	149695073	149695178	ENSG00000131023.12|LATS1|ZNF622|ZNF622	946	-	2.7001715	1.267529	-1.0	-1.0
chr6	149683973	149684168	ENSG00000131023.12|LATS1|ZNF622|ZNF622	974	-	3.3280609	1.5804095	-1.0	-1.0
chr6	149746380	149746570	ENSG00000120253.13|NUP43|ZNF622|ZNF622	912	-	2.3243093	1.0575839	-1.0	-1.0
chr6	149738647	149738752	ENSG00000120253.13|NUP43|ZNF622|ZNF622	931	-	2.238879	1.1614811	-1.0	-1.0
chr6	149742399	149742519	ENSG00000120253.13|NUP43|ZNF622|ZNF622	921	-	2.4724426	1.1021445	-1.0	-1.0
chr6	149736470	149736622	ENSG00000120253.13|NUP43|ZNF622|ZNF622	965	-	3.0356927	1.4533162	-1.0	-1.0
chr6	150143330	150143498	ENSG00000198729.4|PPP1R14C|ZNF622|ZNF622	980	+	2.730296	1.6981372	-1.0	-1.0
chr6	150960274	150960374	ENSG00000120254.15|MTHFD1L|ZNF622|ZNF622	907	+	2.2630339	1.0298883	-1.0	-1.0
chr6	150922204	150922302	ENSG00000120254.15|MTHFD1L|ZNF622|ZNF622	992	+	2.947532	2.072226	-1.0	-1.0
chr6	150905649	150905761	ENSG00000120254.15|MTHFD1L|ZNF622|ZNF622	982	+	3.7666583	1.7417378	-1.0	-1.0
chr6	150955994	150956071	ENSG00000120254.15|MTHFD1L|ZNF622|ZNF622	900	+	2.025535	1.0013521	-1.0	-1.0
chr6	150926121	150926226	ENSG00000120254.15|MTHFD1L|ZNF622|ZNF622	945	+	3.3749297	1.2609946	-1.0	-1.0
chr6	150918576	150918668	ENSG00000120254.15|MTHFD1L|ZNF622|ZNF622	942	+	2.9999974	1.2357917	-1.0	-1.0
chr6	152975141	152975366	ENSG00000112029.9|FBXO5|ZNF622|ZNF622	968	-	2.5462937	1.4925089	-1.0	-1.0
chr6	152998487	152998672	ENSG00000112031.15|MTRF1L|ZNF622|ZNF622	967	-	5.0756974	1.4820983	-1.0	-1.0
chr6	154808069	154808201	ENSG00000213079.9|SCAF8|ZNF622|ZNF622	993	+	3.4478586	2.170626	-1.0	-1.0
chr6	154810064	154810208	ENSG00000213079.9|SCAF8|ZNF622|ZNF622	958	+	2.387867	1.3765385	-1.0	-1.0
chr6	154733364	154733544	ENSG00000213079.9|SCAF8|ZNF622|ZNF622	946	+	3.3663018	1.2662405	-1.0	-1.0
chr6	154808685	154808798	ENSG00000213079.9|SCAF8|ZNF622|ZNF622	945	+	2.334569	1.2565073	-1.0	-1.0
chr6	154820176	154820333	ENSG00000213079.9|SCAF8|ZNF622|ZNF622	922	+	2.745321	1.108698	-1.0	-1.0
chr6	155257753	155257853	ENSG00000029639.10|TFB1M|ZNF622|ZNF622	936	-	3.2479224	1.1939471	-1.0	-1.0
chr6	155257978	155258078	ENSG00000029639.10|TFB1M|ZNF622|ZNF622	901	-	6.2500014	1.0057703	-1.0	-1.0
chr6	156779363	156779471	ENSG00000049618.22|ARID1B|ZNF622|ZNF622	909	+	2.1607707	1.0394677	-1.0	-1.0
chr6	157084741	157084905	ENSG00000049618.22|ARID1B|ZNF622|ZNF622	939	+	2.2830281	1.2130901	-1.0	-1.0
chr6	157148638	157148748	ENSG00000049618.22|ARID1B|ZNF622|ZNF622	907	+	2.5334578	1.0293102	-1.0	-1.0
chr6	157133027	157133202	ENSG00000049618.22|ARID1B|ZNF622|ZNF622	968	+	2.7771492	1.4953965	-1.0	-1.0
chr6	157190037	157190207	ENSG00000049618.22|ARID1B|ZNF622|ZNF622	959	+	3.211065	1.3829123	-1.0	-1.0
chr6	156829226	156829371	ENSG00000049618.22|ARID1B|ZNF622|ZNF622	917	+	1.9772524	1.081888	-1.0	-1.0
chr6	157110471	157110571	ENSG00000049618.22|ARID1B|ZNF622|ZNF622	906	+	2.2630339	1.0253937	-1.0	-1.0
chr6	156935465	156935640	ENSG00000049618.22|ARID1B|ZNF622|ZNF622	992	+	3.9968927	2.116441	-1.0	-1.0
chr6	157932194	157932272	ENSG00000130340.15|SNX9|ZNF622|ZNF622	910	+	2.8412998	1.0445697	-1.0	-1.0
chr6	157881916	157882111	ENSG00000130340.15|SNX9|ZNF622|ZNF622	970	+	4.5212007	1.518484	-1.0	-1.0
chr6	157882456	157882611	ENSG00000130340.15|SNX9|ZNF622|ZNF622	912	+	6.33731	1.057419	-1.0	-1.0
chr6	157935963	157936040	ENSG00000130340.15|SNX9|ZNF622|ZNF622	954	+	2.2854023	1.3344971	-1.0	-1.0
chr6	157873101	157873176	ENSG00000130340.15|SNX9|ZNF622|ZNF622	993	+	3.2172296	2.1672792	-1.0	-1.0
chr6	157921530	157921661	ENSG00000130340.15|SNX9|ZNF622|ZNF622	968	+	3.5873075	1.4937888	-1.0	-1.0
chr6	157937433	157937523	ENSG00000130340.15|SNX9|ZNF622|ZNF622	917	+	2.8744667	1.0811162	-1.0	-1.0
chr6	157901897	157902045	ENSG00000130340.15|SNX9|ZNF622|ZNF622	984	+	4.5922894	1.8078215	-1.0	-1.0
chr6	157896826	157896971	ENSG00000130340.15|SNX9|ZNF622|ZNF622	935	+	2.6208043	1.1839621	-1.0	-1.0
chr6	157906127	157906212	ENSG00000130340.15|SNX9|ZNF622|ZNF622	904	+	4.0874496	1.0189236	-1.0	-1.0
chr6	157909664	157909790	ENSG00000130340.15|SNX9|ZNF622|ZNF622	922	+	2.9188588	1.1074305	-1.0	-1.0
chr6	157927110	157927214	ENSG00000130340.15|SNX9|ZNF622|ZNF622	920	+	2.1102755	1.0969849	-1.0	-1.0
chr6	158071611	158071731	ENSG00000078269.14|SYNJ2|ZNF622|ZNF622	930	+	3.3369594	1.1576589	-1.0	-1.0
chr6	158766685	158767078	ENSG00000092820.17|EZR|ZNF622|ZNF622	939	-	2.1309023	1.2171254	-1.0	-1.0
chr6	158787107	158787203	ENSG00000092820.17|EZR|ZNF622|ZNF622	967	-	2.5145729	1.4867724	-1.0	-1.0
chr6	158783519	158783666	ENSG00000092820.17|EZR|ZNF622|ZNF622	996	-	3.2117727	2.4337711	-1.0	-1.0
chr6	158784643	158784727	ENSG00000092820.17|EZR|ZNF622|ZNF622	968	-	2.9307358	1.4946582	-1.0	-1.0
chr6	158785308	158785578	ENSG00000092820.17|EZR|ZNF622|ZNF622	974	-	2.3482065	1.5912901	-1.0	-1.0
chr6	158789287	158789371	ENSG00000092820.17|EZR|ZNF622|ZNF622	938	-	1.8930852	1.2053579	-1.0	-1.0
chr6	158818081	158818227	ENSG00000092820.17|EZR|ZNF622|ZNF622	991	-	3.1068065	2.0664854	-1.0	-1.0
chr6	158770763	158770894	ENSG00000092820.17|EZR|ZNF622|ZNF622	1000	-	4.1061754	4.0602756	-1.0	-1.0
chr6	158769783	158769944	ENSG00000092820.17|EZR|ZNF622|ZNF622	1000	-	3.9507916	3.841268	-1.0	-1.0
chr6	158771243	158771407	ENSG00000092820.17|EZR|ZNF622|ZNF622	980	-	2.5367877	1.7066928	-1.0	-1.0
chr6	158769325	158769418	ENSG00000092820.17|EZR|ZNF622|ZNF622	1000	-	4.0443926	3.691471	-1.0	-1.0
chr6	158767260	158767512	ENSG00000092820.17|EZR|ZNF622|ZNF622	975	-	2.36858	1.609136	-1.0	-1.0
chr6	159755177	159755277	ENSG00000146457.14|WTAP|ZNF622|ZNF622	904	+	4.0874496	1.0189236	-1.0	-1.0
chr6	159748260	159748360	ENSG00000146457.14|WTAP|ZNF622|ZNF622	903	+	1.8744695	1.0138769	-1.0	-1.0
chr6	159755027	159755152	ENSG00000146457.14|WTAP|ZNF622|ZNF622	933	+	2.494631	1.1752264	-1.0	-1.0
chr6	159742037	159742146	ENSG00000146457.14|WTAP|ZNF622|ZNF622	922	+	2.3682547	1.1106868	-1.0	-1.0
chr6	159738989	159739045	ENSG00000146457.14|WTAP|ZNF622|ZNF622	919	+	2.222392	1.0897251	-1.0	-1.0
chr6	159753499	159753599	ENSG00000146457.14|WTAP|ZNF622|ZNF622	901	+	2.4594305	1.0051064	-1.0	-1.0
chr6	159743664	159743789	ENSG00000146457.14|WTAP|ZNF622|ZNF622	911	+	1.9079796	1.0500275	-1.0	-1.0
chr6	159727499	159727699	ENSG00000146457.14|WTAP|ZNF622|ZNF622	938	+	2.321096	1.2097118	-1.0	-1.0
chr6	159762918	159763048	ENSG00000120437.8|ACAT2|ZNF622|ZNF622	932	+	2.4699507	1.1643234	-1.0	-1.0
chr6	159780447	159780566	ENSG00000120438.11|TCP1|ZNF622|ZNF622	939	-	1.6922063	1.2180963	-1.0	-1.0
chr6	160083949	160084099	ENSG00000197081.12|IGF2R|ZNF622|ZNF622	962	+	3.6980653	1.4154905	-1.0	-1.0
chr6	160044548	160044657	ENSG00000197081.12|IGF2R|ZNF622|ZNF622	915	+	2.863411	1.0708172	-1.0	-1.0
chr6	160080133	160080275	ENSG00000197081.12|IGF2R|ZNF622|ZNF622	940	+	2.267285	1.2197438	-1.0	-1.0
chr6	160045744	160045882	ENSG00000197081.12|IGF2R|ZNF622|ZNF622	978	+	4.006021	1.6612706	-1.0	-1.0
chr6	160009019	160009129	ENSG00000197081.12|IGF2R|ZNF622|ZNF622	939	+	2.8498726	1.2115812	-1.0	-1.0
chr6	160063494	160063630	ENSG00000197081.12|IGF2R|ZNF622|ZNF622	931	+	2.3496246	1.159995	-1.0	-1.0
chr6	160061522	160061637	ENSG00000197081.12|IGF2R|ZNF622|ZNF622	909	+	2.4805753	1.0420065	-1.0	-1.0
chr6	160089915	160090085	ENSG00000197081.12|IGF2R|ZNF622|ZNF622	957	+	2.42721	1.3665091	-1.0	-1.0
chr6	160105003	160105138	ENSG00000197081.12|IGF2R|ZNF622|ZNF622	906	+	4.0874496	1.0270282	-1.0	-1.0
chr6	160027184	160027309	ENSG00000197081.12|IGF2R|ZNF622|ZNF622	976	+	3.0578685	1.6135768	-1.0	-1.0
chr6	160046497	160046645	ENSG00000197081.12|IGF2R|ZNF622|ZNF622	989	+	3.4165385	1.9434408	-1.0	-1.0
chr6	160032996	160033107	ENSG00000197081.12|IGF2R|ZNF622|ZNF622	912	+	2.736963	1.053887	-1.0	-1.0
chr6	160073222	160073322	ENSG00000197081.12|IGF2R|ZNF622|ZNF622	906	+	2.6629627	1.0268655	-1.0	-1.0
chr6	159969153	159969253	ENSG00000197081.12|IGF2R|ZNF622|ZNF622	906	+	2.700437	1.0268655	-1.0	-1.0
chr6	160050507	160050607	ENSG00000197081.12|IGF2R|ZNF622|ZNF622	901	+	2.025535	1.0050029	-1.0	-1.0
chr6	160073756	160074001	ENSG00000197081.12|IGF2R|ZNF622|ZNF622	905	+	2.3349233	1.0209893	-1.0	-1.0
chr6	160058905	160059045	ENSG00000197081.12|IGF2R|ZNF622|ZNF622	937	+	2.5360096	1.198847	-1.0	-1.0
chr6	160024591	160024701	ENSG00000197081.12|IGF2R|ZNF622|ZNF622	913	+	2.225688	1.0613378	-1.0	-1.0
chr6	160048384	160048543	ENSG00000197081.12|IGF2R|ZNF622|ZNF622	959	+	2.6377654	1.3889314	-1.0	-1.0
chr6	161107898	161107969	ENSG00000085511.19|MAP3K4|ZNF622|ZNF622	907	+	2.1699247	1.0300087	-1.0	-1.0
chr6	161092977	161093056	ENSG00000085511.19|MAP3K4|ZNF622|ZNF622	924	+	2.4594307	1.1201533	-1.0	-1.0
chr6	161086378	161086478	ENSG00000085511.19|MAP3K4|ZNF622|ZNF622	918	+	3.2479224	1.0883813	-1.0	-1.0
chr6	161087807	161087907	ENSG00000085511.19|MAP3K4|ZNF622|ZNF622	904	+	2.4918518	1.0197378	-1.0	-1.0
chr6	161091378	161091540	ENSG00000085511.19|MAP3K4|ZNF622|ZNF622	971	+	3.3514054	1.5433686	-1.0	-1.0
chr6	161109754	161109909	ENSG00000085511.19|MAP3K4|ZNF622|ZNF622	926	+	1.8815234	1.1328875	-1.0	-1.0
chr6	161092009	161092143	ENSG00000085511.19|MAP3K4|ZNF622|ZNF622	972	+	2.84137	1.5565574	-1.0	-1.0
chr6	161108742	161108907	ENSG00000085511.19|MAP3K4|ZNF622|ZNF622	928	+	2.8116968	1.1427281	-1.0	-1.0
chr6	161049280	161049390	ENSG00000085511.19|MAP3K4|ZNF622|ZNF622	926	+	2.411749	1.1284797	-1.0	-1.0
chr6	161106513	161106705	ENSG00000085511.19|MAP3K4|ZNF622|ZNF622	970	+	2.6135428	1.5273095	-1.0	-1.0
chr6	161093772	161093851	ENSG00000085511.19|MAP3K4|ZNF622|ZNF622	948	+	2.2801077	1.2860615	-1.0	-1.0
chr6	161080877	161081038	ENSG00000085511.19|MAP3K4|ZNF622|ZNF622	969	+	2.4939392	1.5081258	-1.0	-1.0
chr6	161049870	161049970	ENSG00000085511.19|MAP3K4|ZNF622|ZNF622	912	+	2.8744664	1.0556768	-1.0	-1.0
chr6	161111835	161111940	ENSG00000085511.19|MAP3K4|ZNF622|ZNF622	916	+	2.3216388	1.0743463	-1.0	-1.0
chr6	161070607	161070850	ENSG00000085511.19|MAP3K4|ZNF622|ZNF622	987	+	3.3799975	1.8867086	-1.0	-1.0
chr6	161073443	161073588	ENSG00000085511.19|MAP3K4|ZNF622|ZNF622	930	+	3.1717706	1.1565428	-1.0	-1.0
chr6	161101882	161101987	ENSG00000085511.19|MAP3K4|ZNF622|ZNF622	908	+	1.9150379	1.0340786	-1.0	-1.0
chr6	161049675	161049850	ENSG00000085511.19|MAP3K4|ZNF622|ZNF622	941	+	2.8720827	1.2265338	-1.0	-1.0
chr6	161102698	161102779	ENSG00000085511.19|MAP3K4|ZNF622|ZNF622	942	+	2.415037	1.2343001	-1.0	-1.0
chr6	161049500	161049670	ENSG00000085511.19|MAP3K4|ZNF622|ZNF622	935	+	2.4657984	1.1871574	-1.0	-1.0
chr6	161115167	161115297	ENSG00000085511.19|MAP3K4|ZNF622|ZNF622	922	+	2.9483936	1.1081976	-1.0	-1.0
chr6	163455225	163455421	ENSG00000112531.16|QKI|ZNF622|ZNF622	980	+	2.2671082	1.7036577	-1.0	-1.0
chr6	163414594	163415029	ENSG00000112531.16|QKI|ZNF622|ZNF622	988	+	2.8600314	1.9054122	-1.0	-1.0
chr6	163561981	163562069	ENSG00000112531.16|QKI|ZNF622|ZNF622	975	+	2.2184238	1.6098387	-1.0	-1.0
chr6	163478779	163478896	ENSG00000112531.16|QKI|ZNF622|ZNF622	989	+	2.5517912	1.9552958	-1.0	-1.0
chr6	163415094	163415335	ENSG00000112531.16|QKI|ZNF622|ZNF622	989	+	2.2663324	1.9428536	-1.0	-1.0
chr6	163534958	163535125	ENSG00000112531.16|QKI|ZNF622|ZNF622	995	+	2.4508789	2.2761407	-1.0	-1.0
chr6	163563434	163563709	ENSG00000112531.16|QKI|ZNF622|ZNF622	930	+	1.6619396	1.1520505	-1.0	-1.0
chr6	166938904	166939004	ENSG00000249141.1|AL159163.1|ZNF622|ZNF622	933	-	2.459431	1.172569	-1.0	-1.0
chr6	166938904	166939004	ENSG00000026297.15|RNASET2|ZNF622|ZNF622	934	-	2.459431	1.1778625	-1.0	-1.0
chr6	166999361	166999514	ENSG00000213066.11|FGFR1OP|ZNF622|ZNF622	974	+	3.2261343	1.5927233	-1.0	-1.0
chr6	167033874	167033971	ENSG00000213066.11|FGFR1OP|ZNF622|ZNF622	989	+	3.5024974	1.9517926	-1.0	-1.0
chr6	167022408	167022633	ENSG00000213066.11|FGFR1OP|ZNF622|ZNF622	957	+	2.1301944	1.3650705	-1.0	-1.0
chr6	167024781	167024931	ENSG00000213066.11|FGFR1OP|ZNF622|ZNF622	938	+	2.4189382	1.210385	-1.0	-1.0
chr6	166999404	166999509	ENSG00000272980.4|Z94721.2|ZNF622|ZNF622	983	+	3.1083713	1.7636356	-1.0	-1.0
chr6	167033874	167033971	ENSG00000272980.4|Z94721.2|ZNF622|ZNF622	989	+	3.5024974	1.9520752	-1.0	-1.0
chr6	167022408	167022633	ENSG00000272980.4|Z94721.2|ZNF622|ZNF622	957	+	2.1301944	1.3629501	-1.0	-1.0
chr6	167024784	167024889	ENSG00000272980.4|Z94721.2|ZNF622|ZNF622	929	+	1.8426669	1.1515362	-1.0	-1.0
chr6	167872213	167872377	ENSG00000130396.20|AFDN|ZNF622|ZNF622	974	+	2.472991	1.585249	-1.0	-1.0
chr6	167875334	167875495	ENSG00000130396.20|AFDN|ZNF622|ZNF622	995	+	3.1892943	2.3048995	-1.0	-1.0
chr6	167889214	167889326	ENSG00000130396.20|AFDN|ZNF622|ZNF622	998	+	3.449038	2.8238792	-1.0	-1.0
chr6	167965921	167966096	ENSG00000130396.20|AFDN|ZNF622|ZNF622	906	+	2.2737675	1.0246873	-1.0	-1.0
chr6	167922875	167922995	ENSG00000130396.20|AFDN|ZNF622|ZNF622	926	+	2.0138946	1.133474	-1.0	-1.0
chr6	167948263	167948473	ENSG00000130396.20|AFDN|ZNF622|ZNF622	985	+	2.3150778	1.8284489	-1.0	-1.0
chr6	167902316	167902386	ENSG00000130396.20|AFDN|ZNF622|ZNF622	997	+	2.5849626	2.4938896	-1.0	-1.0
chr6	167907170	167907289	ENSG00000130396.20|AFDN|ZNF622|ZNF622	993	+	2.6404934	2.1638947	-1.0	-1.0
chr6	167914080	167914313	ENSG00000130396.20|AFDN|ZNF622|ZNF622	965	+	2.243657	1.4540379	-1.0	-1.0
chr6	167911100	167911162	ENSG00000130396.20|AFDN|ZNF622|ZNF622	985	+	3.2094517	1.82531	-1.0	-1.0
chr6	167969866	167970071	ENSG00000130396.20|AFDN|ZNF622|ZNF622	939	+	2.2692955	1.2149733	-1.0	-1.0
chr6	167870382	167870498	ENSG00000130396.20|AFDN|ZNF622|ZNF622	999	+	4.281187	3.1897137	-1.0	-1.0
chr6	167925004	167925091	ENSG00000130396.20|AFDN|ZNF622|ZNF622	944	+	2.237039	1.2499748	-1.0	-1.0
chr6	167864550	167864746	ENSG00000130396.20|AFDN|ZNF622|ZNF622	955	+	1.8261083	1.3435663	-1.0	-1.0
chr6	167918734	167918919	ENSG00000130396.20|AFDN|ZNF622|ZNF622	996	+	3.4650455	2.3502452	-1.0	-1.0
chr6	167898204	167898467	ENSG00000130396.20|AFDN|ZNF622|ZNF622	994	+	3.5677564	2.2416368	-1.0	-1.0
chr6	167943940	167944059	ENSG00000130396.20|AFDN|ZNF622|ZNF622	993	+	3.2533991	2.1688972	-1.0	-1.0
chr6	167965756	167965871	ENSG00000130396.20|AFDN|ZNF622|ZNF622	908	+	2.554424	1.0376159	-1.0	-1.0
chr6	167880359	167880517	ENSG00000130396.20|AFDN|ZNF622|ZNF622	996	+	2.4885712	2.3971784	-1.0	-1.0
chr6	167826921	167827237	ENSG00000130396.20|AFDN|ZNF622|ZNF622	982	+	2.7681751	1.7463821	-1.0	-1.0
chr6	167943401	167943475	ENSG00000130396.20|AFDN|ZNF622|ZNF622	998	+	2.8769891	2.7606668	-1.0	-1.0
chr6	167962432	167962582	ENSG00000130396.20|AFDN|ZNF622|ZNF622	987	+	3.3491676	1.8940217	-1.0	-1.0
chr6	167896877	167896972	ENSG00000130396.20|AFDN|ZNF622|ZNF622	988	+	2.8073545	1.9318491	-1.0	-1.0
chr6	167943128	167943194	ENSG00000130396.20|AFDN|ZNF622|ZNF622	990	+	2.7004395	1.9895548	-1.0	-1.0
chr6	167911353	167911578	ENSG00000130396.20|AFDN|ZNF622|ZNF622	979	+	2.497507	1.6744629	-1.0	-1.0
chr6	167917088	167917232	ENSG00000130396.20|AFDN|ZNF622|ZNF622	929	+	2.0712647	1.1515467	-1.0	-1.0
chr6	167947852	167947944	ENSG00000130396.20|AFDN|ZNF622|ZNF622	916	+	2.0000002	1.0771829	-1.0	-1.0
chr6	167951185	167952262	ENSG00000130396.20|AFDN|ZNF622|ZNF622	995	+	3.2097445	2.3219836	-1.0	-1.0
chr6	167915167	167915433	ENSG00000130396.20|AFDN|ZNF622|ZNF622	946	+	2.6216788	1.2682914	-1.0	-1.0
chr6	167946706	167946896	ENSG00000130396.20|AFDN|ZNF622|ZNF622	999	+	3.560875	3.124014	-1.0	-1.0
chr6	167890861	167891029	ENSG00000130396.20|AFDN|ZNF622|ZNF622	999	+	2.8572884	2.898379	-1.0	-1.0
chr6	169672215	169672396	ENSG00000184465.15|WDR27|ZNF622|ZNF622	988	-	3.2667825	1.938728	-1.0	-1.0
chr6	169689126	169689251	ENSG00000184465.15|WDR27|ZNF622|ZNF622	930	-	3.148793	1.1556361	-1.0	-1.0
chr6	169664165	169664330	ENSG00000184465.15|WDR27|ZNF622|ZNF622	941	-	1.787895	1.2278119	-1.0	-1.0
chr6	169688816	169689012	ENSG00000184465.15|WDR27|ZNF622|ZNF622	937	-	2.834763	1.203181	-1.0	-1.0
chr6	169710252	169710362	ENSG00000130024.14|PHF10|ZNF622|ZNF622	916	-	1.9787815	1.077662	-1.0	-1.0
chr6	169717791	169717901	ENSG00000130024.14|PHF10|ZNF622|ZNF622	950	-	2.7444105	1.3032367	-1.0	-1.0
chr6	169724355	169724475	ENSG00000130024.14|PHF10|ZNF622|ZNF622	904	-	6.2279344	1.0196273	-1.0	-1.0
chr6	169718857	169718967	ENSG00000130024.14|PHF10|ZNF622|ZNF622	913	-	2.7126126	1.0593913	-1.0	-1.0
chr6	170318024	170318134	ENSG00000112584.13|FAM120B|ZNF622|ZNF622	902	+	3.1428254	1.0106853	-1.0	-1.0
chr6	170537238	170537340	ENSG00000008018.8|PSMB1|ZNF622|ZNF622	918	-	2.0545528	1.0867183	-1.0	-1.0
chr6	170543625	170543725	ENSG00000008018.8|PSMB1|ZNF622|ZNF622	935	-	2.0179222	1.1899947	-1.0	-1.0
chr6	170561790	170561985	ENSG00000112592.13|TBP|ZNF622|ZNF622	964	+	3.325302	1.437847	-1.0	-1.0
chr6	170569611	170569766	ENSG00000112592.13|TBP|ZNF622|ZNF622	958	+	2.5985873	1.376095	-1.0	-1.0
chr6	170556958	170557078	ENSG00000112592.13|TBP|ZNF622|ZNF622	954	+	2.5468366	1.341262	-1.0	-1.0
chr7	853406	853601	ENSG00000164828.17|SUN1|ZNF622|ZNF622	944	+	2.4313984	1.2497232	-1.0	-1.0
chr7	876660	876760	ENSG00000164828.17|SUN1|ZNF622|ZNF622	911	+	2.7004373	1.0492296	-1.0	-1.0
chr7	860127	860272	ENSG00000164828.17|SUN1|ZNF622|ZNF622	936	+	2.5645854	1.1952372	-1.0	-1.0
chr7	841945	842125	ENSG00000164828.17|SUN1|ZNF622|ZNF622	944	+	2.167681	1.248198	-1.0	-1.0
chr7	854919	855006	ENSG00000164828.17|SUN1|ZNF622|ZNF622	916	+	2.075288	1.0759137	-1.0	-1.0
chr7	843340	843465	ENSG00000164828.17|SUN1|ZNF622|ZNF622	940	+	2.8942175	1.2225138	-1.0	-1.0
chr7	857827	857947	ENSG00000164828.17|SUN1|ZNF622|ZNF622	947	+	3.2039227	1.2718529	-1.0	-1.0
chr7	876661	876761	ENSG00000239857.6|GET4|ZNF622|ZNF622	911	+	2.7004373	1.0482162	-1.0	-1.0
chr7	1437889	1438019	ENSG00000164877.18|MICALL2|ZNF622|ZNF622	966	-	2.8146715	1.4702659	-1.0	-1.0
chr7	1438044	1438404	ENSG00000164877.18|MICALL2|ZNF622|ZNF622	951	-	2.2955449	1.3066446	-1.0	-1.0
chr7	1435019	1435147	ENSG00000164877.18|MICALL2|ZNF622|ZNF622	967	-	4.3136663	1.480453	-1.0	-1.0
chr7	1444816	1444996	ENSG00000164877.18|MICALL2|ZNF622|ZNF622	925	-	1.85847	1.1247226	-1.0	-1.0
chr7	1438774	1439034	ENSG00000164877.18|MICALL2|ZNF622|ZNF622	966	-	2.8253648	1.4710727	-1.0	-1.0
chr7	1447599	1447829	ENSG00000164877.18|MICALL2|ZNF622|ZNF622	961	-	2.1757739	1.4062084	-1.0	-1.0
chr7	1434699	1434839	ENSG00000164877.18|MICALL2|ZNF622|ZNF622	929	-	2.1230671	1.1463323	-1.0	-1.0
chr7	1445026	1445391	ENSG00000164877.18|MICALL2|ZNF622|ZNF622	956	-	2.2063634	1.3541881	-1.0	-1.0
chr7	1434879	1434979	ENSG00000164877.18|MICALL2|ZNF622|ZNF622	915	-	2.736963	1.0691527	-1.0	-1.0
chr7	1437461	1437606	ENSG00000164877.18|MICALL2|ZNF622|ZNF622	989	-	2.4448874	1.9569725	-1.0	-1.0
chr7	1442159	1442479	ENSG00000164877.18|MICALL2|ZNF622|ZNF622	941	-	2.0652936	1.2296257	-1.0	-1.0
chr7	1434544	1434684	ENSG00000164877.18|MICALL2|ZNF622|ZNF622	918	-	2.5289311	1.085911	-1.0	-1.0
chr7	1459333	1459453	ENSG00000164877.18|MICALL2|ZNF622|ZNF622	926	-	1.9353762	1.1331335	-1.0	-1.0
chr7	1441304	1441404	ENSG00000164877.18|MICALL2|ZNF622|ZNF622	907	-	2.292781	1.0297744	-1.0	-1.0
chr7	1450136	1450236	ENSG00000164877.18|MICALL2|ZNF622|ZNF622	901	-	3.129278	1.0063759	-1.0	-1.0
chr7	1436741	1436871	ENSG00000164877.18|MICALL2|ZNF622|ZNF622	964	-	2.0075192	1.4475818	-1.0	-1.0
chr7	1440154	1440254	ENSG00000164877.18|MICALL2|ZNF622|ZNF622	908	-	2.292781	1.0381792	-1.0	-1.0
chr7	1440519	1440714	ENSG00000164877.18|MICALL2|ZNF622|ZNF622	944	-	1.952972	1.2516716	-1.0	-1.0
chr7	1448619	1448761	ENSG00000164877.18|MICALL2|ZNF622|ZNF622	969	-	2.7929933	1.5122513	-1.0	-1.0
chr7	1503902	1504001	ENSG00000164880.15|INTS1|ZNF622|ZNF622	915	-	2.2479272	1.0721287	-1.0	-1.0
chr7	1495432	1495553	ENSG00000164880.15|INTS1|ZNF622|ZNF622	975	-	2.6677012	1.5952783	-1.0	-1.0
chr7	1494066	1494171	ENSG00000164880.15|INTS1|ZNF622|ZNF622	908	-	4.1083593	1.0365224	-1.0	-1.0
chr7	1499883	1500021	ENSG00000164880.15|INTS1|ZNF622|ZNF622	941	-	2.43241	1.2325757	-1.0	-1.0
chr7	1496155	1496264	ENSG00000164880.15|INTS1|ZNF622|ZNF622	967	-	3.2910447	1.484818	-1.0	-1.0
chr7	1497137	1497272	ENSG00000164880.15|INTS1|ZNF622|ZNF622	914	-	1.9310007	1.0639197	-1.0	-1.0
chr7	1493758	1493893	ENSG00000164880.15|INTS1|ZNF622|ZNF622	943	-	2.5018187	1.2463961	-1.0	-1.0
chr7	1498974	1499109	ENSG00000164880.15|INTS1|ZNF622|ZNF622	964	-	3.23623	1.4381759	-1.0	-1.0
chr7	1485309	1485454	ENSG00000164880.15|INTS1|ZNF622|ZNF622	906	-	2.6851485	1.0246937	-1.0	-1.0
chr7	2216156	2216287	ENSG00000002822.15|MAD1L1|ZNF622|ZNF622	968	-	3.2321208	1.4952719	-1.0	-1.0
chr7	2215884	2215994	ENSG00000002822.15|MAD1L1|ZNF622|ZNF622	917	-	2.203629	1.0803398	-1.0	-1.0
chr7	2069193	2069333	ENSG00000002822.15|MAD1L1|ZNF622|ZNF622	955	-	3.9619946	1.3496071	-1.0	-1.0
chr7	2213211	2213273	ENSG00000002822.15|MAD1L1|ZNF622|ZNF622	946	-	3.3575468	1.2675159	-1.0	-1.0
chr7	2229983	2230128	ENSG00000002822.15|MAD1L1|ZNF622|ZNF622	932	-	2.5687006	1.1695192	-1.0	-1.0
chr7	2230548	2230653	ENSG00000002822.15|MAD1L1|ZNF622|ZNF622	904	-	1.8298993	1.0159798	-1.0	-1.0
chr7	2149151	2149238	ENSG00000002822.15|MAD1L1|ZNF622|ZNF622	974	-	4.4594183	1.5807195	-1.0	-1.0
chr7	2219331	2219451	ENSG00000002822.15|MAD1L1|ZNF622|ZNF622	995	-	4.069863	2.3083436	-1.0	-1.0
chr7	2222574	2222749	ENSG00000002822.15|MAD1L1|ZNF622|ZNF622	959	-	3.4787133	1.3914101	-1.0	-1.0
chr7	2378708	2378853	ENSG00000106263.17|EIF3B|ZNF622|ZNF622	938	+	2.5100539	1.2102112	-1.0	-1.0
chr7	2372687	2372795	ENSG00000106263.17|EIF3B|ZNF622|ZNF622	909	+	1.5853804	1.0422503	-1.0	-1.0
chr7	2379108	2379242	ENSG00000106263.17|EIF3B|ZNF622|ZNF622	952	+	1.9503852	1.3194613	-1.0	-1.0
chr7	2379393	2379573	ENSG00000106263.17|EIF3B|ZNF622|ZNF622	967	+	1.9743885	1.4863515	-1.0	-1.0
chr7	2360709	2360874	ENSG00000106263.17|EIF3B|ZNF622|ZNF622	968	+	1.9333758	1.5008969	-1.0	-1.0
chr7	2354865	2355260	ENSG00000106263.17|EIF3B|ZNF622|ZNF622	958	+	2.04958	1.3739557	-1.0	-1.0
chr7	2369471	2369682	ENSG00000106263.17|EIF3B|ZNF622|ZNF622	983	+	1.9446084	1.7584579	-1.0	-1.0
chr7	2374482	2374622	ENSG00000106263.17|EIF3B|ZNF622|ZNF622	924	+	1.77895	1.1190128	-1.0	-1.0
chr7	2362649	2362759	ENSG00000106263.17|EIF3B|ZNF622|ZNF622	923	+	1.632936	1.1162049	-1.0	-1.0
chr7	2355305	2355415	ENSG00000106263.17|EIF3B|ZNF622|ZNF622	944	+	1.7452855	1.2481493	-1.0	-1.0
chr7	2371776	2371901	ENSG00000106263.17|EIF3B|ZNF622|ZNF622	943	+	1.8138419	1.2475547	-1.0	-1.0
chr7	2366316	2366481	ENSG00000106263.17|EIF3B|ZNF622|ZNF622	948	+	1.7327621	1.2867734	-1.0	-1.0
chr7	2376929	2377075	ENSG00000106263.17|EIF3B|ZNF622|ZNF622	963	+	1.910473	1.4279928	-1.0	-1.0
chr7	2363760	2363865	ENSG00000106263.17|EIF3B|ZNF622|ZNF622	923	+	3.2286854	1.1121043	-1.0	-1.0
chr7	2363020	2363127	ENSG00000106263.17|EIF3B|ZNF622|ZNF622	981	+	2.3066912	1.7101628	-1.0	-1.0
chr7	2364323	2364529	ENSG00000106263.17|EIF3B|ZNF622|ZNF622	987	+	2.118023	1.874063	-1.0	-1.0
chr7	2363631	2363760	ENSG00000106263.17|EIF3B|ZNF622|ZNF622	967	+	1.9697696	1.4836868	-1.0	-1.0
chr7	2731506	2731701	ENSG00000146535.13|GNA12|ZNF622|ZNF622	970	-	3.0830932	1.5168574	-1.0	-1.0
chr7	5057683	5057779	ENSG00000272968.5|RBAK-RBAKDN|ZNF622|ZNF622	906	+	6.3495374	1.0245992	-1.0	-1.0
chr7	5057683	5057779	ENSG00000146587.17|RBAK|ZNF622|ZNF622	906	+	6.3495374	1.0262376	-1.0	-1.0
chr7	5230934	5231034	ENSG00000157954.14|WIPI2|ZNF622|ZNF622	901	+	2.4594305	1.0063759	-1.0	-1.0
chr7	5199575	5199658	ENSG00000157954.14|WIPI2|ZNF622|ZNF622	901	+	3.129278	1.0051064	-1.0	-1.0
chr7	5529982	5530523	ENSG00000075624.13|ACTB|ZNF622|ZNF622	978	-	2.0680575	1.6544127	-1.0	-1.0
chr7	5528678	5528828	ENSG00000075624.13|ACTB|ZNF622|ZNF622	944	-	1.2664537	1.2530891	-1.0	-1.0
chr7	5528313	5528533	ENSG00000075624.13|ACTB|ZNF622|ZNF622	980	-	1.27363	1.7047625	-1.0	-1.0
chr7	5529805	5529940	ENSG00000075624.13|ACTB|ZNF622|ZNF622	911	-	1.3154813	1.0529726	-1.0	-1.0
chr7	5528833	5529003	ENSG00000075624.13|ACTB|ZNF622|ZNF622	951	-	1.6562673	1.3134105	-1.0	-1.0
chr7	5529088	5529693	ENSG00000075624.13|ACTB|ZNF622|ZNF622	970	-	1.3602676	1.522264	-1.0	-1.0
chr7	5603520	5603617	ENSG00000075618.17|FSCN1|ZNF622|ZNF622	902	+	1.4222337	1.0085853	-1.0	-1.0
chr7	5592827	5592997	ENSG00000075618.17|FSCN1|ZNF622|ZNF622	952	+	1.8214442	1.3179375	-1.0	-1.0
chr7	5712714	5712863	ENSG00000011275.18|RNF216|ZNF622|ZNF622	978	-	2.7297788	1.6626005	-1.0	-1.0
chr7	5725333	5725433	ENSG00000011275.18|RNF216|ZNF622|ZNF622	901	-	2.772587	1.0055048	-1.0	-1.0
chr7	5716715	5716766	ENSG00000011275.18|RNF216|ZNF622|ZNF622	960	-	3.0874603	1.4017789	-1.0	-1.0
chr7	5730714	5730817	ENSG00000011275.18|RNF216|ZNF622|ZNF622	974	-	4.4594183	1.5873919	-1.0	-1.0
chr7	5739460	5739621	ENSG00000011275.18|RNF216|ZNF622|ZNF622	948	-	2.3861177	1.2805657	-1.0	-1.0
chr7	5624055	5624125	ENSG00000011275.18|RNF216|ZNF622|ZNF622	912	-	3.2094483	1.0559496	-1.0	-1.0
chr7	5761002	5761138	ENSG00000011275.18|RNF216|ZNF622|ZNF622	979	-	2.9614463	1.6775926	-1.0	-1.0
chr7	5715052	5715190	ENSG00000011275.18|RNF216|ZNF622|ZNF622	963	-	2.3460736	1.430951	-1.0	-1.0
chr7	5729466	5729566	ENSG00000011275.18|RNF216|ZNF622|ZNF622	903	-	1.8300754	1.0130781	-1.0	-1.0
chr7	5752845	5752979	ENSG00000011275.18|RNF216|ZNF622|ZNF622	996	-	2.890997	2.3509953	-1.0	-1.0
chr7	5740972	5741815	ENSG00000011275.18|RNF216|ZNF622|ZNF622	984	-	3.1533904	1.794099	-1.0	-1.0
chr7	5641238	5641376	ENSG00000011275.18|RNF216|ZNF622|ZNF622	992	-	6.103995	2.0980914	-1.0	-1.0
chr7	6024648	6024801	ENSG00000086232.12|EIF2AK1|ZNF622|ZNF622	965	-	2.0268795	1.4514893	-1.0	-1.0
chr7	6037423	6037524	ENSG00000086232.12|EIF2AK1|ZNF622|ZNF622	922	-	1.6448216	1.1102766	-1.0	-1.0
chr7	6040976	6041219	ENSG00000086232.12|EIF2AK1|ZNF622|ZNF622	954	-	1.7512722	1.3415745	-1.0	-1.0
chr7	6046962	6047077	ENSG00000086232.12|EIF2AK1|ZNF622|ZNF622	906	-	1.4580977	1.0289867	-1.0	-1.0
chr7	6038559	6038671	ENSG00000086232.12|EIF2AK1|ZNF622|ZNF622	993	-	2.0840573	2.164384	-1.0	-1.0
chr7	6026772	6026961	ENSG00000086232.12|EIF2AK1|ZNF622|ZNF622	930	-	1.6126902	1.1552001	-1.0	-1.0
chr7	6642968	6643068	ENSG00000205903.6|ZNF316|ZNF622|ZNF622	916	+	2.736963	1.0748353	-1.0	-1.0
chr7	6643821	6643921	ENSG00000205903.6|ZNF316|ZNF622|ZNF622	911	+	2.292781	1.0508736	-1.0	-1.0
chr7	6642574	6642759	ENSG00000205903.6|ZNF316|ZNF622|ZNF622	945	+	3.0066376	1.2616723	-1.0	-1.0
chr7	6642124	6642224	ENSG00000205903.6|ZNF316|ZNF622|ZNF622	912	+	6.2500014	1.0545592	-1.0	-1.0
chr7	6691982	6692107	ENSG00000164631.18|ZNF12|ZNF622|ZNF622	935	-	2.8598719	1.1897562	-1.0	-1.0
chr7	6691287	6691422	ENSG00000164631.18|ZNF12|ZNF622|ZNF622	913	-	6.3828855	1.0598439	-1.0	-1.0
chr7	6691092	6691192	ENSG00000164631.18|ZNF12|ZNF622|ZNF622	901	-	3.129278	1.0051064	-1.0	-1.0
chr7	6692587	6692703	ENSG00000164631.18|ZNF12|ZNF622|ZNF622	946	-	2.8673923	1.2658871	-1.0	-1.0
chr7	6697684	6697799	ENSG00000164631.18|ZNF12|ZNF622|ZNF622	909	-	2.6374593	1.0395632	-1.0	-1.0
chr7	6691482	6691582	ENSG00000164631.18|ZNF12|ZNF622|ZNF622	907	-	2.2630339	1.0309793	-1.0	-1.0
chr7	6691862	6691967	ENSG00000164631.18|ZNF12|ZNF622|ZNF622	901	-	3.129278	1.0038586	-1.0	-1.0
chr7	6737225	6737370	ENSG00000187953.10|PMS2CL|ZNF622|ZNF622	910	+	6.313593	1.0437348	-1.0	-1.0
chr7	7238519	7238684	ENSG00000106392.10|C1GALT1|ZNF622|ZNF622	970	+	4.440134	1.5218068	-1.0	-1.0
chr7	7238324	7238474	ENSG00000106392.10|C1GALT1|ZNF622|ZNF622	940	+	3.634274	1.2204099	-1.0	-1.0
chr7	7243688	7243823	ENSG00000106392.10|C1GALT1|ZNF622|ZNF622	919	+	6.4659133	1.091838	-1.0	-1.0
chr7	7637863	7638033	ENSG00000106399.11|RPA3|ZNF622|ZNF622	918	-	2.1351292	1.0879405	-1.0	-1.0
chr7	8158495	8158652	ENSG00000003147.17|ICA1|ZNF622|ZNF622	990	-	6.8904977	1.9962486	-1.0	-1.0
chr7	8221274	8221379	ENSG00000003147.17|ICA1|ZNF622|ZNF622	901	-	2.4594305	1.0062904	-1.0	-1.0
chr7	8127977	8128137	ENSG00000003147.17|ICA1|ZNF622|ZNF622	976	-	3.7075374	1.6182323	-1.0	-1.0
chr7	8218304	8218503	ENSG00000003147.17|ICA1|ZNF622|ZNF622	964	-	2.6663764	1.4490131	-1.0	-1.0
chr7	8232589	8232724	ENSG00000003147.17|ICA1|ZNF622|ZNF622	913	-	1.9439334	1.0626924	-1.0	-1.0
chr7	10671877	10672002	ENSG00000283117.1|MGC4859|ZNF622|ZNF622	929	-	4.427257	1.1503986	-1.0	-1.0
chr7	10561481	10561577	ENSG00000283117.1|MGC4859|ZNF622|ZNF622	987	-	4.6438427	1.8700556	-1.0	-1.0
chr7	10672607	10672857	ENSG00000283117.1|MGC4859|ZNF622|ZNF622	982	-	4.457836	1.7503508	-1.0	-1.0
chr7	11061963	11062128	ENSG00000106443.15|PHF14|ZNF622|ZNF622	969	+	3.0780137	1.5114361	-1.0	-1.0
chr7	10973916	10974321	ENSG00000106443.15|PHF14|ZNF622|ZNF622	997	+	4.8468127	2.5225985	-1.0	-1.0
chr7	11036527	11036697	ENSG00000106443.15|PHF14|ZNF622|ZNF622	915	+	6.3302417	1.0728834	-1.0	-1.0
chr7	11013786	11013896	ENSG00000106443.15|PHF14|ZNF622|ZNF622	912	+	6.265691	1.0532582	-1.0	-1.0
chr7	11036417	11036517	ENSG00000106443.15|PHF14|ZNF622|ZNF622	911	+	3.2094483	1.0504647	-1.0	-1.0
chr7	10982566	10983159	ENSG00000106443.15|PHF14|ZNF622|ZNF622	997	+	5.7968493	2.5846007	-1.0	-1.0
chr7	11022867	11022979	ENSG00000106443.15|PHF14|ZNF622|ZNF622	964	+	2.9519317	1.44818	-1.0	-1.0
chr7	11028680	11028818	ENSG00000106443.15|PHF14|ZNF622|ZNF622	998	+	7.1620803	2.6172097	-1.0	-1.0
chr7	11051631	11051780	ENSG00000106443.15|PHF14|ZNF622|ZNF622	982	+	3.8853188	1.7440383	-1.0	-1.0
chr7	10982376	10982511	ENSG00000106443.15|PHF14|ZNF622|ZNF622	916	+	3.191888	1.0777061	-1.0	-1.0
chr7	12344373	12344469	ENSG00000146530.11|VWDE|ZNF622|ZNF622	911	-	1.8744696	1.0486245	-1.0	-1.0
chr7	12370019	12370294	ENSG00000146530.11|VWDE|ZNF622|ZNF622	916	-	1.7228044	1.0760813	-1.0	-1.0
chr7	12343082	12343178	ENSG00000146530.11|VWDE|ZNF622|ZNF622	973	-	2.2954562	1.5639741	-1.0	-1.0
chr7	12342058	12342154	ENSG00000146530.11|VWDE|ZNF622|ZNF622	901	-	2.0	1.0046811	-1.0	-1.0
chr7	12370670	12370855	ENSG00000146530.11|VWDE|ZNF622|ZNF622	933	-	1.7360204	1.1751658	-1.0	-1.0
chr7	12333464	12333594	ENSG00000146530.11|VWDE|ZNF622|ZNF622	918	-	1.8792343	1.0841578	-1.0	-1.0
chr7	12359577	12359687	ENSG00000146530.11|VWDE|ZNF622|ZNF622	934	-	1.8450221	1.1799723	-1.0	-1.0
chr7	12351597	12351697	ENSG00000146530.11|VWDE|ZNF622|ZNF622	901	-	1.5849632	1.0035777	-1.0	-1.0
chr7	12403713	12403941	ENSG00000146530.11|VWDE|ZNF622|ZNF622	947	-	3.6369596	1.2780696	-1.0	-1.0
chr7	12330959	12331197	ENSG00000146530.11|VWDE|ZNF622|ZNF622	955	-	2.659633	1.3456401	-1.0	-1.0
chr7	12344194	12344290	ENSG00000146530.11|VWDE|ZNF622|ZNF622	963	-	2.0630102	1.4376692	-1.0	-1.0
chr7	12369609	12369874	ENSG00000146530.11|VWDE|ZNF622|ZNF622	976	-	2.548572	1.624286	-1.0	-1.0
chr7	12356170	12356320	ENSG00000146530.11|VWDE|ZNF622|ZNF622	943	-	2.0156915	1.2435352	-1.0	-1.0
chr7	12377793	12377920	ENSG00000146530.11|VWDE|ZNF622|ZNF622	976	-	2.1322238	1.6216636	-1.0	-1.0
chr7	12361365	12361490	ENSG00000146530.11|VWDE|ZNF622|ZNF622	914	-	1.7983409	1.0629866	-1.0	-1.0
chr7	12340321	12340417	ENSG00000146530.11|VWDE|ZNF622|ZNF622	910	-	2.2730181	1.0452226	-1.0	-1.0
chr7	12389251	12389358	ENSG00000146530.11|VWDE|ZNF622|ZNF622	914	-	1.7055686	1.0648702	-1.0	-1.0
chr7	12383535	12383601	ENSG00000146530.11|VWDE|ZNF622|ZNF622	912	-	2.0000002	1.055379	-1.0	-1.0
chr7	12687614	12687728	ENSG00000122644.12|ARL4A|ZNF622|ZNF622	913	+	2.3144965	1.0619805	-1.0	-1.0
chr7	12688530	12688650	ENSG00000122644.12|ARL4A|ZNF622|ZNF622	908	+	1.8851539	1.0380441	-1.0	-1.0
chr7	16624982	16625081	ENSG00000106524.8|ANKMY2|ZNF622|ZNF622	941	-	3.285397	1.2309587	-1.0	-1.0
chr7	16609629	16609764	ENSG00000106524.8|ANKMY2|ZNF622|ZNF622	956	-	4.4244466	1.3520232	-1.0	-1.0
chr7	16610588	16610758	ENSG00000106524.8|ANKMY2|ZNF622|ZNF622	952	-	3.5987492	1.3192675	-1.0	-1.0
chr7	16665436	16665501	ENSG00000136261.14|BZW2|ZNF622|ZNF622	934	+	2.169925	1.1812288	-1.0	-1.0
chr7	16696924	16697039	ENSG00000136261.14|BZW2|ZNF622|ZNF622	907	+	1.8073554	1.0316656	-1.0	-1.0
chr7	16674411	16674521	ENSG00000136261.14|BZW2|ZNF622|ZNF622	934	+	2.440955	1.1832435	-1.0	-1.0
chr7	17839851	17839971	ENSG00000071189.21|SNX13|ZNF622|ZNF622	925	-	2.507199	1.1232226	-1.0	-1.0
chr7	22494771	22494881	ENSG00000105889.14|STEAP1B|ZNF622|ZNF622	959	-	3.5317085	1.3881466	-1.0	-1.0
chr7	23185069	23185294	ENSG00000136243.16|NUPL2|ZNF622|ZNF622	937	+	3.9436133	1.2036734	-1.0	-1.0
chr7	23187051	23187161	ENSG00000136243.16|NUPL2|ZNF622|ZNF622	969	+	4.121174	1.5035232	-1.0	-1.0
chr7	23313521	23313653	ENSG00000136231.13|IGF2BP3|ZNF622|ZNF622	912	-	2.19069	1.0534117	-1.0	-1.0
chr7	23531788	23531898	ENSG00000164548.10|TRA2A|ZNF622|ZNF622	910	-	1.4698377	1.0467927	-1.0	-1.0
chr7	23516362	23516492	ENSG00000164548.10|TRA2A|ZNF622|ZNF622	966	-	1.879264	1.4716952	-1.0	-1.0
chr7	23521721	23521856	ENSG00000164548.10|TRA2A|ZNF622|ZNF622	906	-	1.6172527	1.0278119	-1.0	-1.0
chr7	23507406	23507535	ENSG00000164548.10|TRA2A|ZNF622|ZNF622	928	-	2.130883	1.1444724	-1.0	-1.0
chr7	23506137	23506312	ENSG00000164548.10|TRA2A|ZNF622|ZNF622	980	-	2.6836567	1.708425	-1.0	-1.0
chr7	23512928	23513058	ENSG00000164548.10|TRA2A|ZNF622|ZNF622	913	-	2.017498	1.0618258	-1.0	-1.0
chr7	23522061	23522432	ENSG00000164548.10|TRA2A|ZNF622|ZNF622	995	-	3.5647235	2.308713	-1.0	-1.0
chr7	24641720	24641865	ENSG00000105926.15|MPP6|ZNF622|ZNF622	918	+	4.564182	1.084631	-1.0	-1.0
chr7	24650589	24650712	ENSG00000105926.15|MPP6|ZNF622|ZNF622	908	+	6.4408793	1.0339602	-1.0	-1.0
chr7	24852503	24852603	ENSG00000070882.12|OSBPL3|ZNF622|ZNF622	952	-	4.2094398	1.3169563	-1.0	-1.0
chr7	25125125	25125345	ENSG00000172115.8|CYCS|ZNF622|ZNF622	981	-	2.3696117	1.7234355	-1.0	-1.0
chr7	25123950	25124127	ENSG00000172115.8|CYCS|ZNF622|ZNF622	971	-	1.5585021	1.5374137	-1.0	-1.0
chr7	25123655	25123849	ENSG00000172115.8|CYCS|ZNF622|ZNF622	999	-	2.9532049	3.0990832	-1.0	-1.0
chr7	26195761	26195909	ENSG00000122566.20|HNRNPA2B1|ZNF622|ZNF622	999	-	3.4528215	3.222448	-1.0	-1.0
chr7	26193250	26193373	ENSG00000122566.20|HNRNPA2B1|ZNF622|ZNF622	1000	-	2.7557325	4.9667473	-1.0	-1.0
chr7	26200521	26200736	ENSG00000122566.20|HNRNPA2B1|ZNF622|ZNF622	988	-	1.6504211	1.9096887	-1.0	-1.0
chr7	26192456	26192577	ENSG00000122566.20|HNRNPA2B1|ZNF622|ZNF622	947	-	1.409794	1.2778175	-1.0	-1.0
chr7	26197314	26197461	ENSG00000122566.20|HNRNPA2B1|ZNF622|ZNF622	982	-	1.5881207	1.7494675	-1.0	-1.0
chr7	26196400	26196481	ENSG00000122566.20|HNRNPA2B1|ZNF622|ZNF622	1000	-	2.8144445	4.7102866	-1.0	-1.0
chr7	26191016	26191166	ENSG00000122566.20|HNRNPA2B1|ZNF622|ZNF622	954	-	1.9402808	1.3403611	-1.0	-1.0
chr7	26193574	26193689	ENSG00000122566.20|HNRNPA2B1|ZNF622|ZNF622	1000	-	3.4370131	7.0215607	-1.0	-1.0
chr7	26196556	26196658	ENSG00000122566.20|HNRNPA2B1|ZNF622|ZNF622	937	-	1.5092086	1.2026569	-1.0	-1.0
chr7	26196806	26197017	ENSG00000122566.20|HNRNPA2B1|ZNF622|ZNF622	1000	-	2.3951054	5.0235443	-1.0	-1.0
chr7	26197621	26197936	ENSG00000122566.20|HNRNPA2B1|ZNF622|ZNF622	996	-	2.29265	2.3822293	-1.0	-1.0
chr7	26208302	26208555	ENSG00000122565.18|CBX3|ZNF622|ZNF622	1000	+	3.4704902	4.1283965	-1.0	-1.0
chr7	26202917	26203017	ENSG00000122565.18|CBX3|ZNF622|ZNF622	906	+	1.754888	1.0256622	-1.0	-1.0
chr7	26206310	26206505	ENSG00000122565.18|CBX3|ZNF622|ZNF622	998	+	2.439343	2.787904	-1.0	-1.0
chr7	26211661	26211756	ENSG00000122565.18|CBX3|ZNF622|ZNF622	983	+	2.1699255	1.7756361	-1.0	-1.0
chr7	26212081	26212191	ENSG00000122565.18|CBX3|ZNF622|ZNF622	912	+	1.9533322	1.0564647	-1.0	-1.0
chr7	27785162	27785311	ENSG00000106052.13|TAX1BP1|ZNF622|ZNF622	966	+	2.8201904	1.474182	-1.0	-1.0
chr7	27769675	27769834	ENSG00000106052.13|TAX1BP1|ZNF622|ZNF622	994	+	3.9335742	2.2556584	-1.0	-1.0
chr7	27816909	27817038	ENSG00000106052.13|TAX1BP1|ZNF622|ZNF622	939	+	2.5650475	1.2163259	-1.0	-1.0
chr7	27793065	27793205	ENSG00000106052.13|TAX1BP1|ZNF622|ZNF622	961	+	2.866857	1.4121332	-1.0	-1.0
chr7	27785398	27785489	ENSG00000106052.13|TAX1BP1|ZNF622|ZNF622	985	+	4.6146965	1.8299501	-1.0	-1.0
chr7	27787417	27787603	ENSG00000106052.13|TAX1BP1|ZNF622|ZNF622	996	+	4.366838	2.353611	-1.0	-1.0
chr7	27794322	27794446	ENSG00000106052.13|TAX1BP1|ZNF622|ZNF622	956	+	2.4931595	1.3571194	-1.0	-1.0
chr7	27740094	27740264	ENSG00000106052.13|TAX1BP1|ZNF622|ZNF622	998	+	3.8619077	2.7536032	-1.0	-1.0
chr7	27748517	27748686	ENSG00000106052.13|TAX1BP1|ZNF622|ZNF622	923	+	1.9222194	1.1115006	-1.0	-1.0
chr7	27792005	27792185	ENSG00000106052.13|TAX1BP1|ZNF622|ZNF622	943	+	2.5195203	1.2403519	-1.0	-1.0
chr7	27758030	27758165	ENSG00000106052.13|TAX1BP1|ZNF622|ZNF622	970	+	2.510869	1.5208719	-1.0	-1.0
chr7	27765833	27766021	ENSG00000106052.13|TAX1BP1|ZNF622|ZNF622	963	+	2.9308608	1.4360583	-1.0	-1.0
chr7	30026311	30026416	ENSG00000106080.10|FKBP14|ZNF622|ZNF622	931	-	3.0111802	1.160898	-1.0	-1.0
chr7	30157437	30157587	ENSG00000180354.15|MTURN|ZNF622|ZNF622	946	+	3.182297	1.2659866	-1.0	-1.0
chr7	30561561	30561661	ENSG00000196295.11|AC005154.1|ZNF622|ZNF622	905	-	6.1975336	1.0203925	-1.0	-1.0
chr7	30561871	30561976	ENSG00000196295.11|AC005154.1|ZNF622|ZNF622	901	-	3.129278	1.0062032	-1.0	-1.0
chr7	30615905	30616050	ENSG00000106105.13|GARS|ZNF622|ZNF622	947	+	1.825726	1.2765075	-1.0	-1.0
chr7	30622317	30622457	ENSG00000106105.13|GARS|ZNF622|ZNF622	926	+	2.116711	1.1334422	-1.0	-1.0
chr7	30598795	30598897	ENSG00000106105.13|GARS|ZNF622|ZNF622	943	+	1.7798837	1.2467153	-1.0	-1.0
chr7	30791444	30791569	ENSG00000254959.6|INMT-MINDY4|ZNF622|ZNF622	903	+	6.1975336	1.0153348	-1.0	-1.0
chr7	30791179	30791379	ENSG00000254959.6|INMT-MINDY4|ZNF622|ZNF622	921	+	4.0976562	1.1046234	-1.0	-1.0
chr7	30791444	30791569	ENSG00000106125.14|MINDY4|ZNF622|ZNF622	904	+	6.1975336	1.0155411	-1.0	-1.0
chr7	30791179	30791379	ENSG00000106125.14|MINDY4|ZNF622|ZNF622	920	+	4.0976562	1.0970583	-1.0	-1.0
chr7	32489233	32489344	ENSG00000106355.9|LSM5|ZNF622|ZNF622	994	-	3.3121614	2.1941395	-1.0	-1.0
chr7	32490239	32490424	ENSG00000106355.9|LSM5|ZNF622|ZNF622	922	-	1.9757581	1.1092206	-1.0	-1.0
chr7	33026816	33026941	ENSG00000122643.18|NT5C3A|ZNF622|ZNF622	920	-	3.3848624	1.0985756	-1.0	-1.0
chr7	33017443	33017588	ENSG00000122643.18|NT5C3A|ZNF622|ZNF622	919	-	2.8560054	1.0916258	-1.0	-1.0
chr7	33099313	33099413	ENSG00000164610.8|RP9|ZNF622|ZNF622	948	-	4.169912	1.2831737	-1.0	-1.0
chr7	35873685	35873785	ENSG00000122545.18|SEPT7|ZNF622|ZNF622	910	+	6.3006277	1.0434624	-1.0	-1.0
chr7	35898224	35898384	ENSG00000122545.18|SEPT7|ZNF622|ZNF622	924	+	2.7850063	1.1193967	-1.0	-1.0
chr7	35903104	35903215	ENSG00000122545.18|SEPT7|ZNF622|ZNF622	950	+	2.17341	1.298178	-1.0	-1.0
chr7	35885827	35885879	ENSG00000122545.18|SEPT7|ZNF622|ZNF622	943	+	3.2853973	1.2428699	-1.0	-1.0
chr7	35832792	35832900	ENSG00000122545.18|SEPT7|ZNF622|ZNF622	932	+	2.214899	1.1683327	-1.0	-1.0
chr7	35904488	35904678	ENSG00000122545.18|SEPT7|ZNF622|ZNF622	927	+	2.5234928	1.1379429	-1.0	-1.0
chr7	35904268	35904393	ENSG00000122545.18|SEPT7|ZNF622|ZNF622	904	+	2.0483959	1.0187968	-1.0	-1.0
chr7	36421856	36421992	ENSG00000011426.10|ANLN|ZNF622|ZNF622	973	+	2.842298	1.5725008	-1.0	-1.0
chr7	36422632	36422809	ENSG00000011426.10|ANLN|ZNF622|ZNF622	1000	+	5.419005	4.382992	-1.0	-1.0
chr7	36415757	36415885	ENSG00000011426.10|ANLN|ZNF622|ZNF622	951	+	3.5474956	1.3097785	-1.0	-1.0
chr7	36406185	36406420	ENSG00000011426.10|ANLN|ZNF622|ZNF622	914	+	2.3365757	1.0662842	-1.0	-1.0
chr7	36443754	36443859	ENSG00000011426.10|ANLN|ZNF622|ZNF622	910	+	2.6999629	1.0480449	-1.0	-1.0
chr7	36396275	36396421	ENSG00000011426.10|ANLN|ZNF622|ZNF622	950	+	2.2844756	1.2969184	-1.0	-1.0
chr7	36399078	36399363	ENSG00000011426.10|ANLN|ZNF622|ZNF622	955	+	2.4756086	1.3428966	-1.0	-1.0
chr7	36419243	36419479	ENSG00000011426.10|ANLN|ZNF622|ZNF622	986	+	3.3971305	1.8628715	-1.0	-1.0
chr7	36424685	36424742	ENSG00000011426.10|ANLN|ZNF622|ZNF622	906	+	4.0874496	1.0280621	-1.0	-1.0
chr7	36411058	36411166	ENSG00000011426.10|ANLN|ZNF622|ZNF622	913	+	1.9182912	1.0593032	-1.0	-1.0
chr7	36407737	36407956	ENSG00000011426.10|ANLN|ZNF622|ZNF622	956	+	2.54128	1.3602508	-1.0	-1.0
chr7	36420596	36420744	ENSG00000011426.10|ANLN|ZNF622|ZNF622	992	+	3.5786436	2.073477	-1.0	-1.0
chr7	36420168	36420273	ENSG00000011426.10|ANLN|ZNF622|ZNF622	914	+	2.1291358	1.0645647	-1.0	-1.0
chr7	36410568	36410704	ENSG00000011426.10|ANLN|ZNF622|ZNF622	957	+	2.4026332	1.3666859	-1.0	-1.0
chr7	38763454	38763547	ENSG00000006715.15|VPS41|ZNF622|ZNF622	903	-	6.1975336	1.0138474	-1.0	-1.0
chr7	38796744	38796859	ENSG00000006715.15|VPS41|ZNF622|ZNF622	981	-	2.766379	1.7301979	-1.0	-1.0
chr7	38830253	38830328	ENSG00000006715.15|VPS41|ZNF622|ZNF622	992	-	4.754874	2.0918992	-1.0	-1.0
chr7	38898090	38898129	ENSG00000006715.15|VPS41|ZNF622|ZNF622	985	-	3.189823	1.8139395	-1.0	-1.0
chr7	38862544	38862622	ENSG00000006715.15|VPS41|ZNF622|ZNF622	975	-	4.392304	1.6013918	-1.0	-1.0
chr7	38869145	38869253	ENSG00000006715.15|VPS41|ZNF622|ZNF622	994	-	3.7481606	2.243512	-1.0	-1.0
chr7	38743401	38743542	ENSG00000006715.15|VPS41|ZNF622|ZNF622	988	-	4.563783	1.9309899	-1.0	-1.0
chr7	38795464	38795611	ENSG00000006715.15|VPS41|ZNF622|ZNF622	982	-	3.5510767	1.7450286	-1.0	-1.0
chr7	38796414	38796519	ENSG00000006715.15|VPS41|ZNF622|ZNF622	906	-	6.3968425	1.0285306	-1.0	-1.0
chr7	39951446	39951641	ENSG00000065883.14|CDK13|ZNF622|ZNF622	969	+	3.4479036	1.5155978	-1.0	-1.0
chr7	39988018	39988253	ENSG00000065883.14|CDK13|ZNF622|ZNF622	962	+	3.0740795	1.4209183	-1.0	-1.0
chr7	39987808	39987973	ENSG00000065883.14|CDK13|ZNF622|ZNF622	928	+	2.694006	1.1439685	-1.0	-1.0
chr7	40088135	40088305	ENSG00000065883.14|CDK13|ZNF622|ZNF622	965	+	4.607329	1.4603813	-1.0	-1.0
chr7	40001915	40002015	ENSG00000065883.14|CDK13|ZNF622|ZNF622	901	+	2.772587	1.0062904	-1.0	-1.0
chr7	40092946	40093237	ENSG00000065883.14|CDK13|ZNF622|ZNF622	965	+	4.6017847	1.4590894	-1.0	-1.0
chr7	42917563	42917683	ENSG00000256646.7|AC010132.3|ZNF622|ZNF622	919	-	2.2968376	1.0908146	-1.0	-1.0
chr7	42917566	42917681	ENSG00000106588.10|PSMA2|ZNF622|ZNF622	915	-	2.2394536	1.0722549	-1.0	-1.0
chr7	43640587	43640727	ENSG00000106603.18|COA1|ZNF622|ZNF622	924	-	2.165624	1.1220062	-1.0	-1.0
chr7	43639403	43639633	ENSG00000106603.18|COA1|ZNF622|ZNF622	959	-	2.200788	1.3849995	-1.0	-1.0
chr7	44117232	44117342	ENSG00000106628.10|POLD2|ZNF622|ZNF622	937	-	3.2725892	1.198065	-1.0	-1.0
chr7	44484967	44485284	ENSG00000015676.17|NUDCD3|ZNF622|ZNF622	987	-	3.1926708	1.8946717	-1.0	-1.0
chr7	44392361	44392461	ENSG00000015676.17|NUDCD3|ZNF622|ZNF622	912	-	4.1292696	1.0561608	-1.0	-1.0
chr7	44427570	44427700	ENSG00000015676.17|NUDCD3|ZNF622|ZNF622	910	-	2.8113604	1.0477927	-1.0	-1.0
chr7	44568902	44569002	ENSG00000136271.10|DDX56|ZNF622|ZNF622	906	-	4.0874496	1.0282753	-1.0	-1.0
chr7	44581086	44581236	ENSG00000158604.14|TMED4|ZNF622|ZNF622	918	-	2.203146	1.0865624	-1.0	-1.0
chr7	44582007	44582112	ENSG00000158604.14|TMED4|ZNF622|ZNF622	903	-	2.3774428	1.0150946	-1.0	-1.0
chr7	44624750	44624915	ENSG00000105953.14|OGDH|ZNF622|ZNF622	925	+	3.5142465	1.1230698	-1.0	-1.0
chr7	44624321	44624541	ENSG00000105953.14|OGDH|ZNF622|ZNF622	933	+	3.8278205	1.173337	-1.0	-1.0
chr7	44624580	44624740	ENSG00000105953.14|OGDH|ZNF622|ZNF622	929	+	3.274379	1.1459695	-1.0	-1.0
chr7	44673791	44673936	ENSG00000105953.14|OGDH|ZNF622|ZNF622	943	+	2.5759833	1.2467376	-1.0	-1.0
chr7	44761493	44761593	ENSG00000122515.14|ZMIZ2|ZNF622|ZNF622	901	+	6.197533	1.0062904	-1.0	-1.0
chr7	44761678	44761808	ENSG00000122515.14|ZMIZ2|ZNF622|ZNF622	925	+	2.4118311	1.1241652	-1.0	-1.0
chr7	44766199	44766333	ENSG00000122515.14|ZMIZ2|ZNF622|ZNF622	969	+	5.2732773	1.5075283	-1.0	-1.0
chr7	44760448	44760588	ENSG00000122515.14|ZMIZ2|ZNF622|ZNF622	965	+	3.7112796	1.4544241	-1.0	-1.0
chr7	44763255	44763413	ENSG00000122515.14|ZMIZ2|ZNF622|ZNF622	976	+	3.9151957	1.6254969	-1.0	-1.0
chr7	44765334	44765439	ENSG00000122515.14|ZMIZ2|ZNF622|ZNF622	912	+	2.6979437	1.0546694	-1.0	-1.0
chr7	44847968	44848068	ENSG00000105968.18|H2AFV|ZNF622|ZNF622	910	-	1.8744695	1.045594	-1.0	-1.0
chr7	44884412	44884512	ENSG00000146676.8|PURB|ZNF622|ZNF622	907	-	2.7004373	1.0306646	-1.0	-1.0
chr7	44983804	44983989	ENSG00000232956.8|SNHG15|ZNF622|ZNF622	932	-	2.1311042	1.1704113	-1.0	-1.0
chr7	45105375	45105595	ENSG00000136270.13|TBRG4|ZNF622|ZNF622	973	-	3.9538765	1.5610389	-1.0	-1.0
chr7	47965297	47965438	ENSG00000136273.11|HUS1|ZNF622|ZNF622	922	-	2.7629614	1.1063982	-1.0	-1.0
chr7	50399917	50400017	ENSG00000185811.17|IKZF1|ZNF622|ZNF622	911	+	4.1292696	1.0492296	-1.0	-1.0
chr7	50391728	50391858	ENSG00000185811.17|IKZF1|ZNF622|ZNF622	938	+	2.9338272	1.2086377	-1.0	-1.0
chr7	50592772	50592957	ENSG00000106070.17|GRB10|ZNF622|ZNF622	948	-	2.8730426	1.2818124	-1.0	-1.0
chr7	50592657	50592757	ENSG00000106070.17|GRB10|ZNF622|ZNF622	906	-	4.0874496	1.0285645	-1.0	-1.0
chr7	50626826	50626926	ENSG00000106070.17|GRB10|ZNF622|ZNF622	911	-	2.5235608	1.0492296	-1.0	-1.0
chr7	53779945	53780038	ENSG00000205628.2|LINC01446|ZNF622|ZNF622	909	-	4.1292696	1.0417807	-1.0	-1.0
chr7	56055623	56055843	ENSG00000146731.10|CCT6A|ZNF622|ZNF622	928	+	2.189651	1.1407654	-1.0	-1.0
chr7	56051779	56051909	ENSG00000146731.10|CCT6A|ZNF622|ZNF622	921	+	1.6259958	1.1006095	-1.0	-1.0
chr7	64336258	64336383	ENSG00000234444.9|ZNF736|ZNF622|ZNF622	908	+	6.2831593	1.0362577	-1.0	-1.0
chr7	64336926	64337031	ENSG00000234444.9|ZNF736|ZNF622|ZNF622	911	+	6.396843	1.0514562	-1.0	-1.0
chr7	64348934	64349109	ENSG00000234444.9|ZNF736|ZNF622|ZNF622	910	+	6.2919135	1.0438656	-1.0	-1.0
chr7	64928918	64929018	ENSG00000198039.11|ZNF273|ZNF622|ZNF622	907	+	4.1292696	1.0317535	-1.0	-1.0
chr7	64981372	64981477	ENSG00000152926.14|ZNF117|ZNF622|ZNF622	963	-	3.9084826	1.4343245	-1.0	-1.0
chr7	64989946	64990066	ENSG00000152926.14|ZNF117|ZNF622|ZNF622	970	-	3.0482244	1.5240698	-1.0	-1.0
chr7	64981983	64982119	ENSG00000152926.14|ZNF117|ZNF622|ZNF622	986	-	3.7767284	1.8582226	-1.0	-1.0
chr7	64979315	64979536	ENSG00000152926.14|ZNF117|ZNF622|ZNF622	973	-	3.4937477	1.5747124	-1.0	-1.0
chr7	64978495	64978835	ENSG00000152926.14|ZNF117|ZNF622|ZNF622	960	-	3.7806346	1.4008216	-1.0	-1.0
chr7	64993206	64993486	ENSG00000152926.14|ZNF117|ZNF622|ZNF622	974	-	3.2420983	1.5808892	-1.0	-1.0
chr7	64978030	64978350	ENSG00000152926.14|ZNF117|ZNF622|ZNF622	915	-	2.8770082	1.0682889	-1.0	-1.0
chr7	64976865	64977345	ENSG00000152926.14|ZNF117|ZNF622|ZNF622	945	-	2.8077545	1.2627192	-1.0	-1.0
chr7	64978835	64979125	ENSG00000152926.14|ZNF117|ZNF622|ZNF622	913	-	2.6732519	1.0590262	-1.0	-1.0
chr7	64993203	64993414	ENSG00000213462.4|ERV3-1|ZNF622|ZNF622	969	-	3.1551151	1.5025903	-1.0	-1.0
chr7	66088806	66088916	ENSG00000126522.16|ASL|ZNF622|ZNF622	951	+	2.9392142	1.3090609	-1.0	-1.0
chr7	66087386	66087531	ENSG00000126522.16|ASL|ZNF622|ZNF622	910	+	6.293512	1.0445946	-1.0	-1.0
chr7	66089611	66089695	ENSG00000126522.16|ASL|ZNF622|ZNF622	911	+	2.7004373	1.0492296	-1.0	-1.0
chr7	66081812	66081992	ENSG00000126522.16|ASL|ZNF622|ZNF622	930	+	3.0323815	1.152921	-1.0	-1.0
chr7	66114913	66115018	ENSG00000249319.2|AC068533.4|ZNF622|ZNF622	903	+	2.6437254	1.0130953	-1.0	-1.0
chr7	66088806	66088916	ENSG00000249319.2|AC068533.4|ZNF622|ZNF622	951	+	2.9392142	1.307806	-1.0	-1.0
chr7	66089611	66089695	ENSG00000249319.2|AC068533.4|ZNF622|ZNF622	911	+	2.7004373	1.0481915	-1.0	-1.0
chr7	66152207	66152412	ENSG00000241258.6|CRCP|ZNF622|ZNF622	945	+	2.9686527	1.261765	-1.0	-1.0
chr7	66489932	66490044	ENSG00000244510.2|AC008267.5|ZNF622|ZNF622	927	-	2.9830613	1.1391373	-1.0	-1.0
chr7	66490044	66490108	ENSG00000244510.2|AC008267.5|ZNF622|ZNF622	901	-	6.197533	1.0062904	-1.0	-1.0
chr7	66489937	66490102	ENSG00000179406.7|LINC00174|ZNF622|ZNF622	953	-	3.677572	1.3269216	-1.0	-1.0
chr7	66554664	66554837	ENSG00000229180.6|AC006001.3|ZNF622|ZNF622	938	-	3.0683098	1.2092483	-1.0	-1.0
chr7	66805254	66805384	ENSG00000284461.1|RABGEF1|ZNF622|ZNF622	910	+	3.0915325	1.0455319	-1.0	-1.0
chr7	66775226	66775391	ENSG00000284461.1|RABGEF1|ZNF622|ZNF622	947	+	2.9272563	1.2776767	-1.0	-1.0
chr7	66797393	66797493	ENSG00000284461.1|RABGEF1|ZNF622|ZNF622	911	+	2.7004373	1.0517813	-1.0	-1.0
chr7	66771882	66771982	ENSG00000284461.1|RABGEF1|ZNF622|ZNF622	943	+	3.4918478	1.2441202	-1.0	-1.0
chr7	66795510	66795592	ENSG00000284461.1|RABGEF1|ZNF622|ZNF622	901	+	3.129278	1.0025283	-1.0	-1.0
chr7	66809150	66809285	ENSG00000284461.1|RABGEF1|ZNF622|ZNF622	922	+	3.1821957	1.1090271	-1.0	-1.0
chr7	66775226	66775391	ENSG00000154710.16|RABGEF1|ZNF622|ZNF622	947	+	2.9272563	1.2769836	-1.0	-1.0
chr7	66771882	66771982	ENSG00000154710.16|RABGEF1|ZNF622|ZNF622	943	+	3.4918478	1.240569	-1.0	-1.0
chr7	66809150	66809285	ENSG00000154710.16|RABGEF1|ZNF622|ZNF622	928	+	3.1821957	1.143073	-1.0	-1.0
chr7	66805244	66805384	ENSG00000154710.16|RABGEF1|ZNF622|ZNF622	906	+	3.0194197	1.0279466	-1.0	-1.0
chr7	66848561	66848686	ENSG00000232546.1|AC027644.1|ZNF622|ZNF622	917	+	2.8546317	1.08038	-1.0	-1.0
chr7	66948543	66948673	ENSG00000106609.16|TMEM248|ZNF622|ZNF622	960	+	2.1811106	1.4012477	-1.0	-1.0
chr7	66993246	66993351	ENSG00000126524.9|SBDS|ZNF622|ZNF622	904	-	2.247847	1.0174761	-1.0	-1.0
chr7	66991165	66991285	ENSG00000126524.9|SBDS|ZNF622|ZNF622	921	-	2.0475361	1.1010121	-1.0	-1.0
chr7	66995289	66995399	ENSG00000126524.9|SBDS|ZNF622|ZNF622	947	-	2.307491	1.2786018	-1.0	-1.0
chr7	67055834	67055887	ENSG00000198874.12|TYW1|ZNF622|ZNF622	916	+	2.8744667	1.0756187	-1.0	-1.0
chr7	67018002	67018137	ENSG00000198874.12|TYW1|ZNF622|ZNF622	904	+	6.215023	1.0156295	-1.0	-1.0
chr7	67067232	67067403	ENSG00000198874.12|TYW1|ZNF622|ZNF622	987	+	5.1717477	1.8751231	-1.0	-1.0
chr7	66998846	66998954	ENSG00000198874.12|TYW1|ZNF622|ZNF622	908	+	3.1830962	1.0376606	-1.0	-1.0
chr7	66998064	66998195	ENSG00000198874.12|TYW1|ZNF622|ZNF622	910	+	2.7969472	1.0477996	-1.0	-1.0
chr7	72926801	72926963	ENSG00000196313.11|POM121|ZNF622|ZNF622	932	+	2.4552748	1.1694764	-1.0	-1.0
chr7	72890626	72890753	ENSG00000196313.11|POM121|ZNF622|ZNF622	998	+	3.2486053	2.7698474	-1.0	-1.0
chr7	72928384	72928465	ENSG00000196313.11|POM121|ZNF622|ZNF622	966	+	3.1429553	1.4714153	-1.0	-1.0
chr7	72890932	72891047	ENSG00000196313.11|POM121|ZNF622|ZNF622	947	+	3.1945639	1.2786298	-1.0	-1.0
chr7	72939335	72939409	ENSG00000196313.11|POM121|ZNF622|ZNF622	969	+	2.3378696	1.5150849	-1.0	-1.0
chr7	72949855	72949960	ENSG00000106133.17|NSUN5P2|ZNF622|ZNF622	917	-	2.6099052	1.0804608	-1.0	-1.0
chr7	72948615	72948780	ENSG00000106133.17|NSUN5P2|ZNF622|ZNF622	915	-	1.7617179	1.0721139	-1.0	-1.0
chr7	72948500	72948605	ENSG00000106133.17|NSUN5P2|ZNF622|ZNF622	909	-	2.6654568	1.0400991	-1.0	-1.0
chr7	72949312	72949482	ENSG00000106133.17|NSUN5P2|ZNF622|ZNF622	926	-	5.187874	1.1289383	-1.0	-1.0
chr7	72950057	72950182	ENSG00000106133.17|NSUN5P2|ZNF622|ZNF622	962	-	2.8904305	1.4171559	-1.0	-1.0
chr7	73191375	73191550	ENSG00000233369.7|GTF2IP4|ZNF622|ZNF622	962	+	3.9710498	1.4168804	-1.0	-1.0
chr7	73508326	73508466	ENSG00000009954.10|BAZ1B|ZNF622|ZNF622	991	-	2.8807719	2.022342	-1.0	-1.0
chr7	73447263	73447379	ENSG00000009954.10|BAZ1B|ZNF622|ZNF622	997	-	3.0289001	2.5710506	-1.0	-1.0
chr7	73470344	73470483	ENSG00000009954.10|BAZ1B|ZNF622|ZNF622	999	-	3.3104136	3.1497867	-1.0	-1.0
chr7	73476753	73476867	ENSG00000009954.10|BAZ1B|ZNF622|ZNF622	939	-	4.1687765	1.2162787	-1.0	-1.0
chr7	73522056	73522278	ENSG00000009954.10|BAZ1B|ZNF622|ZNF622	963	-	2.2284303	1.43336	-1.0	-1.0
chr7	73449541	73449689	ENSG00000009954.10|BAZ1B|ZNF622|ZNF622	985	-	2.5455232	1.8239712	-1.0	-1.0
chr7	73459535	73459718	ENSG00000009954.10|BAZ1B|ZNF622|ZNF622	999	-	3.177426	2.990204	-1.0	-1.0
chr7	73442724	73442828	ENSG00000009954.10|BAZ1B|ZNF622|ZNF622	1000	-	4.713128	3.9857302	-1.0	-1.0
chr7	73462873	73463099	ENSG00000009954.10|BAZ1B|ZNF622|ZNF622	993	-	2.9546697	2.1856294	-1.0	-1.0
chr7	73476867	73478569	ENSG00000009954.10|BAZ1B|ZNF622|ZNF622	1000	-	3.4511597	3.547006	-1.0	-1.0
chr7	73510735	73510852	ENSG00000009954.10|BAZ1B|ZNF622|ZNF622	999	-	3.3950868	3.1493373	-1.0	-1.0
chr7	73521826	73521991	ENSG00000009954.10|BAZ1B|ZNF622|ZNF622	951	-	2.443286	1.3098553	-1.0	-1.0
chr7	73465438	73465537	ENSG00000009954.10|BAZ1B|ZNF622|ZNF622	939	-	1.8930852	1.2170491	-1.0	-1.0
chr7	73442442	73442553	ENSG00000009954.10|BAZ1B|ZNF622|ZNF622	912	-	1.6790489	1.0546801	-1.0	-1.0
chr7	73469516	73469650	ENSG00000009954.10|BAZ1B|ZNF622|ZNF622	996	-	3.4529402	2.3707333	-1.0	-1.0
chr7	73498496	73498698	ENSG00000009954.10|BAZ1B|ZNF622|ZNF622	1000	-	3.2302341	3.620816	-1.0	-1.0
chr7	73466295	73466401	ENSG00000009954.10|BAZ1B|ZNF622|ZNF622	961	-	3.614504	1.4074867	-1.0	-1.0
chr7	73489193	73489391	ENSG00000009954.10|BAZ1B|ZNF622|ZNF622	1000	-	4.047367	4.2971487	-1.0	-1.0
chr7	73442037	73442422	ENSG00000009954.10|BAZ1B|ZNF622|ZNF622	943	-	2.9361303	1.2476143	-1.0	-1.0
chr7	73443983	73444129	ENSG00000009954.10|BAZ1B|ZNF622|ZNF622	998	-	3.2618845	2.8166454	-1.0	-1.0
chr7	73492799	73492921	ENSG00000009954.10|BAZ1B|ZNF622|ZNF622	976	-	2.1279254	1.6135949	-1.0	-1.0
chr7	73450846	73450994	ENSG00000009954.10|BAZ1B|ZNF622|ZNF622	997	-	2.9017382	2.5094678	-1.0	-1.0
chr7	73537933	73538038	ENSG00000106635.7|BCL7B|ZNF622|ZNF622	906	-	3.16992	1.0269729	-1.0	-1.0
chr7	73574382	73574522	ENSG00000106638.15|TBL2|ZNF622|ZNF622	949	-	2.4244199	1.2940266	-1.0	-1.0
chr7	74189797	74189987	ENSG00000106682.14|EIF4H|ZNF622|ZNF622	915	+	2.0011578	1.0692052	-1.0	-1.0
chr7	74254270	74254370	ENSG00000049541.10|RFC2|ZNF622|ZNF622	901	-	2.4594305	1.0062904	-1.0	-1.0
chr7	74589850	74589928	ENSG00000006704.10|GTF2IRD1|ZNF622|ZNF622	993	+	6.9020796	2.1422439	-1.0	-1.0
chr7	74711031	74711109	ENSG00000263001.5|GTF2I|ZNF622|ZNF622	983	+	3.1497455	1.781376	-1.0	-1.0
chr7	74657666	74657811	ENSG00000263001.5|GTF2I|ZNF622|ZNF622	911	+	2.9172344	1.053001	-1.0	-1.0
chr7	74716816	74717011	ENSG00000263001.5|GTF2I|ZNF622|ZNF622	966	+	2.5739603	1.4746413	-1.0	-1.0
chr7	74706389	74706433	ENSG00000263001.5|GTF2I|ZNF622|ZNF622	905	+	3.209448	1.0219252	-1.0	-1.0
chr7	74705163	74705218	ENSG00000263001.5|GTF2I|ZNF622|ZNF622	998	+	3.6582096	2.6064472	-1.0	-1.0
chr7	74689123	74689227	ENSG00000263001.5|GTF2I|ZNF622|ZNF622	969	+	2.5881753	1.514514	-1.0	-1.0
chr7	74718878	74718941	ENSG00000263001.5|GTF2I|ZNF622|ZNF622	972	+	4.4262514	1.54916	-1.0	-1.0
chr7	74700246	74700430	ENSG00000263001.5|GTF2I|ZNF622|ZNF622	994	+	3.680345	2.2410264	-1.0	-1.0
chr7	74732478	74732593	ENSG00000263001.5|GTF2I|ZNF622|ZNF622	953	+	3.3198166	1.3264121	-1.0	-1.0
chr7	74700605	74700634	ENSG00000263001.5|GTF2I|ZNF622|ZNF622	943	+	2.9696238	1.2415777	-1.0	-1.0
chr7	74690972	74691111	ENSG00000263001.5|GTF2I|ZNF622|ZNF622	982	+	3.6239412	1.7549621	-1.0	-1.0
chr7	74657846	74657951	ENSG00000263001.5|GTF2I|ZNF622|ZNF622	924	+	2.0956178	1.1196272	-1.0	-1.0
chr7	74698960	74699090	ENSG00000263001.5|GTF2I|ZNF622|ZNF622	965	+	2.435862	1.4576287	-1.0	-1.0
chr7	74887682	74887799	ENSG00000277072.4|STAG3L2|ZNF622|ZNF622	944	-	3.2998273	1.2543716	-1.0	-1.0
chr7	74884112	74884223	ENSG00000277072.4|STAG3L2|ZNF622|ZNF622	954	-	3.4895794	1.3386195	-1.0	-1.0
chr7	74884433	74884524	ENSG00000277072.4|STAG3L2|ZNF622|ZNF622	988	-	2.9228315	1.9264472	-1.0	-1.0
chr7	75415681	75415966	ENSG00000223705.9|NSUN5P1|ZNF622|ZNF622	947	+	2.4804626	1.2722651	-1.0	-1.0
chr7	75416529	75416694	ENSG00000223705.9|NSUN5P1|ZNF622|ZNF622	931	+	2.7229083	1.1593177	-1.0	-1.0
chr7	75414818	75415018	ENSG00000223705.9|NSUN5P1|ZNF622|ZNF622	951	+	2.4164162	1.3113581	-1.0	-1.0
chr7	75475061	75475188	ENSG00000272391.5|POM121C|ZNF622|ZNF622	998	-	3.0624108	2.6393843	-1.0	-1.0
chr7	75424123	75424225	ENSG00000272391.5|POM121C|ZNF622|ZNF622	906	-	2.4918518	1.0263387	-1.0	-1.0
chr7	75474703	75474882	ENSG00000272391.5|POM121C|ZNF622|ZNF622	997	-	3.4641492	2.479201	-1.0	-1.0
chr7	75486128	75486271	ENSG00000272391.5|POM121C|ZNF622|ZNF622	957	-	1.9041303	1.362044	-1.0	-1.0
chr7	75422068	75422228	ENSG00000272391.5|POM121C|ZNF622|ZNF622	944	-	2.8129148	1.2534721	-1.0	-1.0
chr7	75439143	75439224	ENSG00000272391.5|POM121C|ZNF622|ZNF622	926	-	2.1468413	1.132813	-1.0	-1.0
chr7	75419329	75419434	ENSG00000272391.5|POM121C|ZNF622|ZNF622	910	-	3.2089212	1.0450444	-1.0	-1.0
chr7	75424525	75424650	ENSG00000272391.5|POM121C|ZNF622|ZNF622	911	-	2.817986	1.0530173	-1.0	-1.0
chr7	75484197	75484328	ENSG00000272391.5|POM121C|ZNF622|ZNF622	947	-	3.3869328	1.2753855	-1.0	-1.0
chr7	75475061	75475188	ENSG00000242073.2|AC211429.1|ZNF622|ZNF622	998	-	3.0624108	2.654137	-1.0	-1.0
chr7	75474706	75474798	ENSG00000242073.2|AC211429.1|ZNF622|ZNF622	999	-	3.8176217	3.1253898	-1.0	-1.0
chr7	75474798	75474958	ENSG00000242073.2|AC211429.1|ZNF622|ZNF622	975	-	2.8111658	1.597783	-1.0	-1.0
chr7	75510940	75511114	ENSG00000127957.17|PMS2P3|ZNF622|ZNF622	996	-	3.326993	2.4388478	-1.0	-1.0
chr7	75527944	75528139	ENSG00000127957.17|PMS2P3|ZNF622|ZNF622	960	-	3.2455313	1.3938518	-1.0	-1.0
chr7	75515717	75515828	ENSG00000127957.17|PMS2P3|ZNF622|ZNF622	1000	-	4.86721	3.7764342	-1.0	-1.0
chr7	75512308	75512421	ENSG00000127957.17|PMS2P3|ZNF622|ZNF622	984	-	3.2740393	1.7879163	-1.0	-1.0
chr7	75512588	75512675	ENSG00000127957.17|PMS2P3|ZNF622|ZNF622	976	-	2.8678954	1.6169162	-1.0	-1.0
chr7	75527704	75527924	ENSG00000127957.17|PMS2P3|ZNF622|ZNF622	961	-	2.551455	1.413029	-1.0	-1.0
chr7	75983570	75983670	ENSG00000127948.15|POR|ZNF622|ZNF622	901	+	2.6244884	1.0052215	-1.0	-1.0
chr7	75980338	75980463	ENSG00000127948.15|POR|ZNF622|ZNF622	935	+	2.89575	1.1839237	-1.0	-1.0
chr7	75953988	75954180	ENSG00000127948.15|POR|ZNF622|ZNF622	946	+	2.3596826	1.2711612	-1.0	-1.0
chr7	75979450	75979620	ENSG00000127948.15|POR|ZNF622|ZNF622	997	+	5.017768	2.4796188	-1.0	-1.0
chr7	75981011	75981172	ENSG00000127948.15|POR|ZNF622|ZNF622	950	+	3.2407353	1.3045039	-1.0	-1.0
chr7	76066298	76066523	ENSG00000146701.11|MDH2|ZNF622|ZNF622	917	+	1.6916832	1.0817598	-1.0	-1.0
chr7	76358721	76358986	ENSG00000170027.6|YWHAG|ZNF622|ZNF622	987	-	2.4371295	1.872575	-1.0	-1.0
chr7	76329528	76329738	ENSG00000170027.6|YWHAG|ZNF622|ZNF622	955	-	1.9827622	1.3470657	-1.0	-1.0
chr7	76329753	76330228	ENSG00000170027.6|YWHAG|ZNF622|ZNF622	999	-	2.7184365	2.9847255	-1.0	-1.0
chr7	76591987	76592132	ENSG00000205485.13|AC004980.1|ZNF622|ZNF622	905	+	3.0683057	1.0225064	-1.0	-1.0
chr7	77627489	77627619	ENSG00000127947.15|PTPN12|ZNF622|ZNF622	912	+	2.7259645	1.0553105	-1.0	-1.0
chr7	77626704	77626949	ENSG00000127947.15|PTPN12|ZNF622|ZNF622	972	+	3.327056	1.5461663	-1.0	-1.0
chr7	77592184	77592304	ENSG00000127947.15|PTPN12|ZNF622|ZNF622	965	+	6.55554	1.4572207	-1.0	-1.0
chr7	77571077	77571186	ENSG00000127947.15|PTPN12|ZNF622|ZNF622	988	+	2.5767465	1.9316993	-1.0	-1.0
chr7	77627149	77627379	ENSG00000127947.15|PTPN12|ZNF622|ZNF622	915	+	2.5723708	1.0728128	-1.0	-1.0
chr7	77600683	77600853	ENSG00000127947.15|PTPN12|ZNF622|ZNF622	953	+	2.7165182	1.3269718	-1.0	-1.0
chr7	77581426	77581503	ENSG00000127947.15|PTPN12|ZNF622|ZNF622	938	+	3.3923123	1.2091128	-1.0	-1.0
chr7	77618479	77618565	ENSG00000127947.15|PTPN12|ZNF622|ZNF622	977	+	3.2976778	1.6400639	-1.0	-1.0
chr7	77537419	77537645	ENSG00000127947.15|PTPN12|ZNF622|ZNF622	995	+	3.8254452	2.2693756	-1.0	-1.0
chr7	77749443	77749718	ENSG00000187257.15|RSBN1L|ZNF622|ZNF622	990	+	4.7730527	2.008685	-1.0	-1.0
chr7	77749833	77749958	ENSG00000187257.15|RSBN1L|ZNF622|ZNF622	909	+	2.6925526	1.0413452	-1.0	-1.0
chr7	77773171	77773371	ENSG00000187257.15|RSBN1L|ZNF622|ZNF622	973	+	3.8513072	1.5699016	-1.0	-1.0
chr7	77696442	77696657	ENSG00000187257.15|RSBN1L|ZNF622|ZNF622	962	+	2.651058	1.419646	-1.0	-1.0
chr7	77920288	77920465	ENSG00000006576.16|PHTF2|ZNF622|ZNF622	968	+	2.8784542	1.4921964	-1.0	-1.0
chr7	77908792	77908907	ENSG00000006576.16|PHTF2|ZNF622|ZNF622	904	+	2.0611634	1.0186509	-1.0	-1.0
chr7	77922687	77922792	ENSG00000006576.16|PHTF2|ZNF622|ZNF622	907	+	2.6999626	1.0320449	-1.0	-1.0
chr7	77929148	77929318	ENSG00000006576.16|PHTF2|ZNF622|ZNF622	911	+	4.751744	1.0482138	-1.0	-1.0
chr7	86907669	86907769	ENSG00000164659.14|KIAA1324L|ZNF622|ZNF622	905	-	2.4918518	1.0240134	-1.0	-1.0
chr7	86942017	86942104	ENSG00000164659.14|KIAA1324L|ZNF622|ZNF622	969	-	3.1699224	1.5132337	-1.0	-1.0
chr7	86891744	86891859	ENSG00000164659.14|KIAA1324L|ZNF622|ZNF622	906	-	2.7601256	1.0290772	-1.0	-1.0
chr7	86938125	86938214	ENSG00000164659.14|KIAA1324L|ZNF622|ZNF622	902	-	2.292781	1.0102772	-1.0	-1.0
chr7	86892921	86893056	ENSG00000164659.14|KIAA1324L|ZNF622|ZNF622	910	-	6.3662734	1.0479217	-1.0	-1.0
chr7	86908446	86908543	ENSG00000164659.14|KIAA1324L|ZNF622|ZNF622	900	-	2.6244884	1.0020922	-1.0	-1.0
chr7	86913030	86913165	ENSG00000164659.14|KIAA1324L|ZNF622|ZNF622	928	-	2.3916664	1.1424116	-1.0	-1.0
chr7	86925532	86925632	ENSG00000164659.14|KIAA1324L|ZNF622|ZNF622	901	-	3.129278	1.0025283	-1.0	-1.0
chr7	86926735	86926916	ENSG00000164659.14|KIAA1324L|ZNF622|ZNF622	970	-	3.162836	1.5288901	-1.0	-1.0
chr7	86938842	86938960	ENSG00000164659.14|KIAA1324L|ZNF622|ZNF622	914	-	2.9900098	1.0636404	-1.0	-1.0
chr7	86944908	86945033	ENSG00000164659.14|KIAA1324L|ZNF622|ZNF622	912	-	2.559541	1.0578215	-1.0	-1.0
chr7	87173534	87173644	ENSG00000135164.18|DMTF1|ZNF622|ZNF622	989	+	2.933825	1.9509851	-1.0	-1.0
chr7	87166482	87166605	ENSG00000135164.18|DMTF1|ZNF622|ZNF622	974	+	2.3587162	1.5839578	-1.0	-1.0
chr7	87188073	87188301	ENSG00000135164.18|DMTF1|ZNF622|ZNF622	964	+	2.3094194	1.4443562	-1.0	-1.0
chr7	87181240	87181341	ENSG00000135164.18|DMTF1|ZNF622|ZNF622	911	+	2.7004373	1.0489726	-1.0	-1.0
chr7	87193729	87194169	ENSG00000135164.18|DMTF1|ZNF622|ZNF622	946	+	2.2061956	1.2664917	-1.0	-1.0
chr7	87174592	87174669	ENSG00000135164.18|DMTF1|ZNF622|ZNF622	994	+	3.4757316	2.2479923	-1.0	-1.0
chr7	87182036	87182337	ENSG00000135164.18|DMTF1|ZNF622|ZNF622	980	+	2.8756967	1.7040938	-1.0	-1.0
chr7	87170994	87171089	ENSG00000135164.18|DMTF1|ZNF622|ZNF622	988	+	3.0703883	1.9136957	-1.0	-1.0
chr7	87194679	87194889	ENSG00000135164.18|DMTF1|ZNF622|ZNF622	964	+	2.946813	1.4469658	-1.0	-1.0
chr7	87194969	87195174	ENSG00000135164.18|DMTF1|ZNF622|ZNF622	991	+	3.1064978	2.0391817	-1.0	-1.0
chr7	87164933	87165050	ENSG00000135164.18|DMTF1|ZNF622|ZNF622	990	+	3.2376752	2.0006676	-1.0	-1.0
chr7	87163427	87163612	ENSG00000135164.18|DMTF1|ZNF622|ZNF622	997	+	3.229862	2.5284266	-1.0	-1.0
chr7	87184396	87184625	ENSG00000135164.18|DMTF1|ZNF622|ZNF622	1000	+	4.6840367	3.8016996	-1.0	-1.0
chr7	87193221	87193376	ENSG00000135164.18|DMTF1|ZNF622|ZNF622	951	+	2.0278094	1.3122491	-1.0	-1.0
chr7	87179544	87179702	ENSG00000135164.18|DMTF1|ZNF622|ZNF622	990	+	3.054663	2.0035195	-1.0	-1.0
chr7	87185828	87186018	ENSG00000135164.18|DMTF1|ZNF622|ZNF622	991	+	2.726641	2.033167	-1.0	-1.0
chr7	87878077	87878217	ENSG00000006634.7|DBF4|ZNF622|ZNF622	940	+	3.2121878	1.2183421	-1.0	-1.0
chr7	87876530	87876645	ENSG00000006634.7|DBF4|ZNF622|ZNF622	907	+	1.9306084	1.0336324	-1.0	-1.0
chr7	87900763	87900873	ENSG00000006634.7|DBF4|ZNF622|ZNF622	971	+	2.85796	1.5340289	-1.0	-1.0
chr7	90352825	90352925	ENSG00000105793.15|GTPBP10|ZNF622|ZNF622	902	+	4.087449	1.0076188	-1.0	-1.0
chr7	92012428	92012642	ENSG00000127914.16|AKAP9|ZNF622|ZNF622	987	+	3.2246883	1.8833338	-1.0	-1.0
chr7	92095022	92095173	ENSG00000127914.16|AKAP9|ZNF622|ZNF622	942	+	2.326991	1.2345284	-1.0	-1.0
chr7	92042667	92042847	ENSG00000127914.16|AKAP9|ZNF622|ZNF622	997	+	4.966681	2.4583418	-1.0	-1.0
chr7	92102588	92102826	ENSG00000127914.16|AKAP9|ZNF622|ZNF622	943	+	2.1786563	1.2452552	-1.0	-1.0
chr7	92022813	92023009	ENSG00000127914.16|AKAP9|ZNF622|ZNF622	992	+	3.5853095	2.1044052	-1.0	-1.0
chr7	92045007	92045213	ENSG00000127914.16|AKAP9|ZNF622|ZNF622	1000	+	3.4622066	3.4994583	-1.0	-1.0
chr7	92093018	92093316	ENSG00000127914.16|AKAP9|ZNF622|ZNF622	998	+	3.4780898	2.6949387	-1.0	-1.0
chr7	92066426	92066541	ENSG00000127914.16|AKAP9|ZNF622|ZNF622	981	+	3.3569288	1.7328	-1.0	-1.0
chr7	92097143	92097357	ENSG00000127914.16|AKAP9|ZNF622|ZNF622	996	+	4.4983954	2.3533754	-1.0	-1.0
chr7	92105676	92105763	ENSG00000127914.16|AKAP9|ZNF622|ZNF622	934	+	2.906888	1.1827161	-1.0	-1.0
chr7	92062273	92062486	ENSG00000127914.16|AKAP9|ZNF622|ZNF622	994	+	3.4378223	2.2308695	-1.0	-1.0
chr7	92084818	92084940	ENSG00000127914.16|AKAP9|ZNF622|ZNF622	992	+	3.022802	2.10961	-1.0	-1.0
chr7	92002142	92003235	ENSG00000127914.16|AKAP9|ZNF622|ZNF622	985	+	3.4578466	1.8160853	-1.0	-1.0
chr7	91992884	91993055	ENSG00000127914.16|AKAP9|ZNF622|ZNF622	999	+	3.40117	3.044694	-1.0	-1.0
chr7	92076854	92077007	ENSG00000127914.16|AKAP9|ZNF622|ZNF622	992	+	4.0092125	2.083954	-1.0	-1.0
chr7	92031511	92031604	ENSG00000127914.16|AKAP9|ZNF622|ZNF622	973	+	2.7655337	1.5652045	-1.0	-1.0
chr7	92016128	92016267	ENSG00000127914.16|AKAP9|ZNF622|ZNF622	994	+	3.913108	2.2481	-1.0	-1.0
chr7	92061259	92061422	ENSG00000127914.16|AKAP9|ZNF622|ZNF622	998	+	3.5833921	2.7005444	-1.0	-1.0
chr7	92070029	92070206	ENSG00000127914.16|AKAP9|ZNF622|ZNF622	965	+	2.9992573	1.4544766	-1.0	-1.0
chr7	92080043	92080152	ENSG00000127914.16|AKAP9|ZNF622|ZNF622	951	+	2.7765973	1.3089199	-1.0	-1.0
chr7	92099686	92099921	ENSG00000127914.16|AKAP9|ZNF622|ZNF622	998	+	3.7019436	2.719976	-1.0	-1.0
chr7	92077695	92077845	ENSG00000127914.16|AKAP9|ZNF622|ZNF622	995	+	4.966795	2.3057036	-1.0	-1.0
chr7	92084639	92084703	ENSG00000127914.16|AKAP9|ZNF622|ZNF622	904	+	6.3495374	1.0179696	-1.0	-1.0
chr7	91994620	91994776	ENSG00000127914.16|AKAP9|ZNF622|ZNF622	999	+	3.555946	3.1256065	-1.0	-1.0
chr7	92100855	92100985	ENSG00000127914.16|AKAP9|ZNF622|ZNF622	946	+	2.8068569	1.2709183	-1.0	-1.0
chr7	92029894	92029991	ENSG00000127914.16|AKAP9|ZNF622|ZNF622	915	+	2.736963	1.0693514	-1.0	-1.0
chr7	92042045	92042186	ENSG00000127914.16|AKAP9|ZNF622|ZNF622	971	+	2.8756082	1.538438	-1.0	-1.0
chr7	92082521	92082662	ENSG00000127914.16|AKAP9|ZNF622|ZNF622	923	+	2.1088612	1.1112366	-1.0	-1.0
chr7	92022237	92022347	ENSG00000127914.16|AKAP9|ZNF622|ZNF622	983	+	3.1969838	1.763567	-1.0	-1.0
chr7	92040673	92040943	ENSG00000127914.16|AKAP9|ZNF622|ZNF622	994	+	3.334288	2.249953	-1.0	-1.0
chr7	92083169	92083695	ENSG00000127914.16|AKAP9|ZNF622|ZNF622	965	+	2.4798875	1.4616265	-1.0	-1.0
chr7	92097585	92097794	ENSG00000127914.16|AKAP9|ZNF622|ZNF622	997	+	4.51031	2.477862	-1.0	-1.0
chr7	92089384	92089544	ENSG00000127914.16|AKAP9|ZNF622|ZNF622	973	+	2.8249922	1.5614649	-1.0	-1.0
chr7	92086302	92086416	ENSG00000127914.16|AKAP9|ZNF622|ZNF622	933	+	1.9703605	1.1716968	-1.0	-1.0
chr7	91940886	91941162	ENSG00000127914.16|AKAP9|ZNF622|ZNF622	970	+	2.2125773	1.5285462	-1.0	-1.0
chr7	92065230	92065463	ENSG00000127914.16|AKAP9|ZNF622|ZNF622	988	+	5.717373	1.9294639	-1.0	-1.0
chr7	92038418	92038772	ENSG00000127914.16|AKAP9|ZNF622|ZNF622	995	+	4.6186414	2.3030603	-1.0	-1.0
chr7	92085514	92085686	ENSG00000127914.16|AKAP9|ZNF622|ZNF622	974	+	2.4603162	1.577062	-1.0	-1.0
chr7	92096688	92097073	ENSG00000127914.16|AKAP9|ZNF622|ZNF622	991	+	2.84787	2.054425	-1.0	-1.0
chr7	92014248	92014328	ENSG00000127914.16|AKAP9|ZNF622|ZNF622	999	+	7.349539	2.9767632	-1.0	-1.0
chr7	91973710	91973968	ENSG00000127914.16|AKAP9|ZNF622|ZNF622	989	+	3.2024326	1.9643476	-1.0	-1.0
chr7	92070904	92071004	ENSG00000127914.16|AKAP9|ZNF622|ZNF622	970	+	3.6147046	1.5235128	-1.0	-1.0
chr7	91995602	91995832	ENSG00000127914.16|AKAP9|ZNF622|ZNF622	991	+	3.2629168	2.0537856	-1.0	-1.0
chr7	92079078	92080033	ENSG00000127914.16|AKAP9|ZNF622|ZNF622	984	+	3.3409438	1.7987889	-1.0	-1.0
chr7	92000847	92002012	ENSG00000127914.16|AKAP9|ZNF622|ZNF622	980	+	3.9572623	1.7075837	-1.0	-1.0
chr7	92052725	92052958	ENSG00000127914.16|AKAP9|ZNF622|ZNF622	999	+	3.4177158	3.088227	-1.0	-1.0
chr7	92098108	92098214	ENSG00000127914.16|AKAP9|ZNF622|ZNF622	1000	+	4.836787	3.718967	-1.0	-1.0
chr7	92134282	92134412	ENSG00000001630.15|CYP51A1|ZNF622|ZNF622	908	-	1.916137	1.034107	-1.0	-1.0
chr7	92134282	92134412	ENSG00000240720.7|LRRD1|ZNF622|ZNF622	907	-	1.916137	1.0323629	-1.0	-1.0
chr7	92213194	92213384	ENSG00000001631.15|KRIT1|ZNF622|ZNF622	982	-	5.567189	1.7329715	-1.0	-1.0
chr7	92221901	92222041	ENSG00000001631.15|KRIT1|ZNF622|ZNF622	924	-	2.3906767	1.1171427	-1.0	-1.0
chr7	92234448	92234568	ENSG00000001631.15|KRIT1|ZNF622|ZNF622	912	-	2.0394523	1.0535684	-1.0	-1.0
chr7	92225719	92225827	ENSG00000001631.15|KRIT1|ZNF622|ZNF622	968	-	3.1784225	1.4893935	-1.0	-1.0
chr7	92241048	92241152	ENSG00000001631.15|KRIT1|ZNF622|ZNF622	923	-	2.3011942	1.1119193	-1.0	-1.0
chr7	92242033	92242161	ENSG00000001631.15|KRIT1|ZNF622|ZNF622	972	-	4.41063	1.5459334	-1.0	-1.0
chr7	92222826	92222946	ENSG00000001631.15|KRIT1|ZNF622|ZNF622	906	-	2.0400257	1.0275753	-1.0	-1.0
chr7	92307413	92307598	ENSG00000001629.9|ANKIB1|ZNF622|ZNF622	971	+	3.0212393	1.5406138	-1.0	-1.0
chr7	92343023	92343148	ENSG00000001629.9|ANKIB1|ZNF622|ZNF622	958	+	4.0077486	1.3726234	-1.0	-1.0
chr7	92371476	92371607	ENSG00000001629.9|ANKIB1|ZNF622|ZNF622	969	+	4.376726	1.5127534	-1.0	-1.0
chr7	92344977	92345066	ENSG00000001629.9|ANKIB1|ZNF622|ZNF622	998	+	5.1497335	2.7517703	-1.0	-1.0
chr7	92398721	92398906	ENSG00000001629.9|ANKIB1|ZNF622|ZNF622	953	+	4.9434524	1.3250235	-1.0	-1.0
chr7	92327797	92327900	ENSG00000001629.9|ANKIB1|ZNF622|ZNF622	901	+	2.4594305	1.0056984	-1.0	-1.0
chr7	92294888	92295018	ENSG00000001629.9|ANKIB1|ZNF622|ZNF622	936	+	2.7828927	1.1935163	-1.0	-1.0
chr7	92319349	92319512	ENSG00000001629.9|ANKIB1|ZNF622|ZNF622	930	+	5.2252407	1.1571116	-1.0	-1.0
chr7	92528797	92528947	ENSG00000127993.15|RBM48|ZNF622|ZNF622	936	+	2.8571987	1.1915838	-1.0	-1.0
chr7	92577102	92577227	ENSG00000234545.7|FAM133B|ZNF622|ZNF622	985	-	6.72082	1.8280724	-1.0	-1.0
chr7	92569776	92569915	ENSG00000234545.7|FAM133B|ZNF622|ZNF622	910	-	2.5250325	1.0443307	-1.0	-1.0
chr7	92833090	92833285	ENSG00000105810.9|CDK6|ZNF622|ZNF622	955	-	2.3588583	1.3453419	-1.0	-1.0
chr7	92833485	92833645	ENSG00000105810.9|CDK6|ZNF622|ZNF622	931	-	2.3554778	1.1629796	-1.0	-1.0
chr7	93219295	93219420	ENSG00000188175.9|HEPACAM2|ZNF622|ZNF622	936	-	2.6071374	1.1923809	-1.0	-1.0
chr7	93208579	93208709	ENSG00000188175.9|HEPACAM2|ZNF622|ZNF622	934	-	2.8452716	1.1836939	-1.0	-1.0
chr7	96193036	96193146	ENSG00000004864.13|SLC25A13|ZNF622|ZNF622	933	-	3.2086415	1.1716375	-1.0	-1.0
chr7	96709687	96709867	ENSG00000127922.9|SEM1|ZNF622|ZNF622	994	-	1.839412	2.1895378	-1.0	-1.0
chr7	96688785	96688966	ENSG00000127922.9|SEM1|ZNF622|ZNF622	988	-	2.9693332	1.909387	-1.0	-1.0
chr7	96694797	96694987	ENSG00000127922.9|SEM1|ZNF622|ZNF622	1000	-	3.9695346	4.3238726	-1.0	-1.0
chr7	97859292	97859397	ENSG00000284707.1|AC079781.5|ZNF622|ZNF622	906	-	1.6244916	1.0257833	-1.0	-1.0
chr7	97858853	97858955	ENSG00000284707.1|AC079781.5|ZNF622|ZNF622	997	-	2.4841866	2.5324059	-1.0	-1.0
chr7	97868907	97869117	ENSG00000284707.1|AC079781.5|ZNF622|ZNF622	973	-	2.076173	1.5643419	-1.0	-1.0
chr7	97855362	97855459	ENSG00000284707.1|AC079781.5|ZNF622|ZNF622	901	-	1.5594281	1.0062915	-1.0	-1.0
chr7	97864273	97864473	ENSG00000284707.1|AC079781.5|ZNF622|ZNF622	967	-	2.051672	1.486137	-1.0	-1.0
chr7	97858302	97858405	ENSG00000284707.1|AC079781.5|ZNF622|ZNF622	909	-	1.6097589	1.0420899	-1.0	-1.0
chr7	97856689	97856816	ENSG00000284707.1|AC079781.5|ZNF622|ZNF622	947	-	1.8584652	1.2774624	-1.0	-1.0
chr7	97859292	97859397	ENSG00000070669.16|ASNS|ZNF622|ZNF622	907	-	1.6244916	1.0293834	-1.0	-1.0
chr7	97858853	97858955	ENSG00000070669.16|ASNS|ZNF622|ZNF622	997	-	2.4841866	2.5342703	-1.0	-1.0
chr7	97864275	97864496	ENSG00000070669.16|ASNS|ZNF622|ZNF622	968	-	2.0645237	1.4904009	-1.0	-1.0
chr7	97858302	97858405	ENSG00000070669.16|ASNS|ZNF622|ZNF622	909	-	1.6097589	1.0426856	-1.0	-1.0
chr7	97856689	97856816	ENSG00000070669.16|ASNS|ZNF622|ZNF622	948	-	1.8584652	1.2835438	-1.0	-1.0
chr7	97868904	97869104	ENSG00000070669.16|ASNS|ZNF622|ZNF622	978	-	2.1520166	1.6499622	-1.0	-1.0
chr7	98400911	98401068	ENSG00000006453.13|BAIAP2L1|ZNF622|ZNF622	969	-	4.217184	1.5156091	-1.0	-1.0
chr7	98307798	98307896	ENSG00000006453.13|BAIAP2L1|ZNF622|ZNF622	904	-	2.025535	1.0162443	-1.0	-1.0
chr7	98304195	98304330	ENSG00000006453.13|BAIAP2L1|ZNF622|ZNF622	947	-	2.9068964	1.2733355	-1.0	-1.0
chr7	98315459	98315612	ENSG00000006453.13|BAIAP2L1|ZNF622|ZNF622	971	-	3.46027	1.5358388	-1.0	-1.0
chr7	98310464	98310569	ENSG00000006453.13|BAIAP2L1|ZNF622|ZNF622	907	-	6.2490807	1.0326102	-1.0	-1.0
chr7	98317218	98317356	ENSG00000006453.13|BAIAP2L1|ZNF622|ZNF622	952	-	3.3748305	1.3160572	-1.0	-1.0
chr7	98320057	98320129	ENSG00000006453.13|BAIAP2L1|ZNF622|ZNF622	916	-	6.3495374	1.0768541	-1.0	-1.0
chr7	98307688	98307793	ENSG00000006453.13|BAIAP2L1|ZNF622|ZNF622	908	-	2.1831608	1.0381005	-1.0	-1.0
chr7	98312096	98312264	ENSG00000006453.13|BAIAP2L1|ZNF622|ZNF622	985	-	3.578625	1.8308444	-1.0	-1.0
chr7	98917577	98917679	ENSG00000196367.12|TRRAP|ZNF622|ZNF622	906	+	2.3774428	1.0267903	-1.0	-1.0
chr7	98930013	98930206	ENSG00000196367.12|TRRAP|ZNF622|ZNF622	954	+	3.4135456	1.3405013	-1.0	-1.0
chr7	98984212	98984358	ENSG00000196367.12|TRRAP|ZNF622|ZNF622	941	+	2.445912	1.2283608	-1.0	-1.0
chr7	98927196	98927341	ENSG00000196367.12|TRRAP|ZNF622|ZNF622	910	+	2.2349188	1.0444914	-1.0	-1.0
chr7	98911076	98911211	ENSG00000196367.12|TRRAP|ZNF622|ZNF622	962	+	3.2046683	1.4233941	-1.0	-1.0
chr7	98965707	98965895	ENSG00000196367.12|TRRAP|ZNF622|ZNF622	959	+	2.5398333	1.3877141	-1.0	-1.0
chr7	98976652	98976770	ENSG00000196367.12|TRRAP|ZNF622|ZNF622	907	+	2.917921	1.0319934	-1.0	-1.0
chr7	98983333	98983492	ENSG00000196367.12|TRRAP|ZNF622|ZNF622	939	+	2.4996932	1.2114033	-1.0	-1.0
chr7	98937180	98937277	ENSG00000196367.12|TRRAP|ZNF622|ZNF622	940	+	2.485426	1.2204682	-1.0	-1.0
chr7	98956408	98956528	ENSG00000196367.12|TRRAP|ZNF622|ZNF622	909	+	2.6669486	1.0391264	-1.0	-1.0
chr7	98910250	98910419	ENSG00000196367.12|TRRAP|ZNF622|ZNF622	916	+	2.70213	1.0763334	-1.0	-1.0
chr7	98949729	98949841	ENSG00000196367.12|TRRAP|ZNF622|ZNF622	920	+	2.0555124	1.0962648	-1.0	-1.0
chr7	98953166	98953336	ENSG00000196367.12|TRRAP|ZNF622|ZNF622	944	+	2.6657932	1.2530106	-1.0	-1.0
chr7	98948225	98948335	ENSG00000196367.12|TRRAP|ZNF622|ZNF622	911	+	2.3675694	1.0504698	-1.0	-1.0
chr7	98964633	98964775	ENSG00000196367.12|TRRAP|ZNF622|ZNF622	942	+	2.5096402	1.234549	-1.0	-1.0
chr7	98959388	98959490	ENSG00000196367.12|TRRAP|ZNF622|ZNF622	901	+	2.4918518	1.0057312	-1.0	-1.0
chr7	98921852	98921952	ENSG00000196367.12|TRRAP|ZNF622|ZNF622	907	+	2.2630339	1.0309289	-1.0	-1.0
chr7	98892423	98892523	ENSG00000196367.12|TRRAP|ZNF622|ZNF622	949	+	3.0297446	1.2947085	-1.0	-1.0
chr7	98988804	98988966	ENSG00000196367.12|TRRAP|ZNF622|ZNF622	937	+	2.5552785	1.2003117	-1.0	-1.0
chr7	98950875	98950995	ENSG00000196367.12|TRRAP|ZNF622|ZNF622	930	+	2.1114483	1.1578665	-1.0	-1.0
chr7	98878489	98878637	ENSG00000196367.12|TRRAP|ZNF622|ZNF622	981	+	2.7742002	1.72743	-1.0	-1.0
chr7	98993537	98993637	ENSG00000196367.12|TRRAP|ZNF622|ZNF622	904	+	3.16992	1.0160314	-1.0	-1.0
chr7	98931404	98931659	ENSG00000196367.12|TRRAP|ZNF622|ZNF622	934	+	2.667263	1.1779112	-1.0	-1.0
chr7	98955117	98955304	ENSG00000196367.12|TRRAP|ZNF622|ZNF622	944	+	2.562809	1.254694	-1.0	-1.0
chr7	98978798	98978903	ENSG00000196367.12|TRRAP|ZNF622|ZNF622	911	+	2.1831608	1.0487654	-1.0	-1.0
chr7	98976482	98976592	ENSG00000196367.12|TRRAP|ZNF622|ZNF622	909	+	2.6879458	1.0410383	-1.0	-1.0
chr7	98956165	98956304	ENSG00000196367.12|TRRAP|ZNF622|ZNF622	977	+	3.6829145	1.6297048	-1.0	-1.0
chr7	98910509	98910607	ENSG00000196367.12|TRRAP|ZNF622|ZNF622	906	+	2.1429577	1.0285761	-1.0	-1.0
chr7	98899421	98899499	ENSG00000196367.12|TRRAP|ZNF622|ZNF622	915	+	2.5545876	1.071715	-1.0	-1.0
chr7	98890334	98890439	ENSG00000196367.12|TRRAP|ZNF622|ZNF622	925	+	2.27216	1.1265631	-1.0	-1.0
chr7	99049582	99049692	ENSG00000198742.9|SMURF1|ZNF622|ZNF622	905	-	3.1563725	1.0220156	-1.0	-1.0
chr7	99052324	99052439	ENSG00000198742.9|SMURF1|ZNF622|ZNF622	905	-	6.348735	1.0208116	-1.0	-1.0
chr7	99045697	99045801	ENSG00000198742.9|SMURF1|ZNF622|ZNF622	960	-	3.0871828	1.3972708	-1.0	-1.0
chr7	99338180	99338280	ENSG00000284292.1|AC004922.1|ZNF622|ZNF622	924	+	2.0000002	1.1175765	-1.0	-1.0
chr7	99338180	99338280	ENSG00000241685.9|ARPC1A|ZNF622|ZNF622	926	+	2.0000002	1.1288704	-1.0	-1.0
chr7	99408535	99408645	ENSG00000106244.12|PDAP1|ZNF622|ZNF622	936	-	2.1046724	1.1938844	-1.0	-1.0
chr7	99399708	99399883	ENSG00000106244.12|PDAP1|ZNF622|ZNF622	954	-	3.9349222	1.3365284	-1.0	-1.0
chr7	99404857	99404953	ENSG00000106244.12|PDAP1|ZNF622|ZNF622	999	-	2.857981	3.0121195	-1.0	-1.0
chr7	99403316	99403525	ENSG00000106244.12|PDAP1|ZNF622|ZNF622	999	-	2.8826804	2.846896	-1.0	-1.0
chr7	99399883	99399983	ENSG00000106244.12|PDAP1|ZNF622|ZNF622	901	-	2.6244884	1.0054188	-1.0	-1.0
chr7	99396197	99396727	ENSG00000106244.12|PDAP1|ZNF622|ZNF622	991	-	2.704261	2.045401	-1.0	-1.0
chr7	99397861	99398013	ENSG00000106244.12|PDAP1|ZNF622|ZNF622	1000	-	3.5515015	3.721476	-1.0	-1.0
chr7	99400302	99400424	ENSG00000106244.12|PDAP1|ZNF622|ZNF622	999	-	2.8022225	3.1846309	-1.0	-1.0
chr7	99411063	99411246	ENSG00000106245.10|BUD31|ZNF622|ZNF622	983	+	2.973539	1.7666056	-1.0	-1.0
chr7	99410033	99410169	ENSG00000106245.10|BUD31|ZNF622|ZNF622	987	+	2.347083	1.8986372	-1.0	-1.0
chr7	99438981	99439185	ENSG00000160917.14|CPSF4|ZNF622|ZNF622	943	+	2.4150672	1.243171	-1.0	-1.0
chr7	99458178	99458288	ENSG00000248919.7|ATP5J2-PTCD1|ZNF622|ZNF622	909	-	2.477872	1.0401547	-1.0	-1.0
chr7	99459168	99459358	ENSG00000248919.7|ATP5J2-PTCD1|ZNF622|ZNF622	989	-	2.8337028	1.9733815	-1.0	-1.0
chr7	99460085	99460193	ENSG00000248919.7|ATP5J2-PTCD1|ZNF622|ZNF622	1000	-	2.573477	3.6616235	-1.0	-1.0
chr7	99458189	99458289	ENSG00000241468.7|ATP5J2|ZNF622|ZNF622	906	-	2.1429577	1.028625	-1.0	-1.0
chr7	99459164	99459263	ENSG00000241468.7|ATP5J2|ZNF622|ZNF622	924	-	1.502501	1.1218548	-1.0	-1.0
chr7	99459999	99460274	ENSG00000241468.7|ATP5J2|ZNF622|ZNF622	996	-	2.4900994	2.440978	-1.0	-1.0
chr7	99459996	99460276	ENSG00000106246.17|PTCD1|ZNF622|ZNF622	996	-	2.494068	2.4057198	-1.0	-1.0
chr7	99459161	99459356	ENSG00000106246.17|PTCD1|ZNF622|ZNF622	989	-	2.7526102	1.9409398	-1.0	-1.0
chr7	99499977	99500242	ENSG00000160908.14|ZNF394|ZNF622|ZNF622	938	-	3.5364602	1.2094448	-1.0	-1.0
chr7	99506298	99506448	ENSG00000196652.11|ZKSCAN5|ZNF622|ZNF622	927	+	3.656389	1.1390389	-1.0	-1.0
chr7	99548277	99548377	ENSG00000221909.2|FAM200A|ZNF622|ZNF622	910	-	6.250001	1.0475129	-1.0	-1.0
chr7	99919298	99919503	ENSG00000146833.15|TRIM4|ZNF622|ZNF622	930	-	2.2522862	1.1529796	-1.0	-1.0
chr7	99908530	99908812	ENSG00000146833.15|TRIM4|ZNF622|ZNF622	988	-	3.9504046	1.9144455	-1.0	-1.0
chr7	100033429	100033679	ENSG00000106261.16|ZKSCAN1|ZNF622|ZNF622	983	+	3.912965	1.7615266	-1.0	-1.0
chr7	100023817	100023927	ENSG00000106261.16|ZKSCAN1|ZNF622|ZNF622	910	+	1.7214723	1.0458019	-1.0	-1.0
chr7	100023407	100023687	ENSG00000106261.16|ZKSCAN1|ZNF622|ZNF622	925	+	2.0685167	1.1271706	-1.0	-1.0
chr7	100015611	100015711	ENSG00000106261.16|ZKSCAN1|ZNF622|ZNF622	906	+	1.8524432	1.0257589	-1.0	-1.0
chr7	100030248	100030363	ENSG00000106261.16|ZKSCAN1|ZNF622|ZNF622	928	+	2.4454246	1.1433898	-1.0	-1.0
chr7	100033849	100033974	ENSG00000106261.16|ZKSCAN1|ZNF622|ZNF622	907	+	2.5438201	1.0333822	-1.0	-1.0
chr7	100071821	100071956	ENSG00000166526.16|ZNF3|ZNF622|ZNF622	941	-	4.17431	1.2262899	-1.0	-1.0
chr7	100071996	100072106	ENSG00000166526.16|ZNF3|ZNF622|ZNF622	907	-	3.3078926	1.0304111	-1.0	-1.0
chr7	100071271	100071446	ENSG00000166526.16|ZNF3|ZNF622|ZNF622	910	-	4.769611	1.0473844	-1.0	-1.0
chr7	100088953	100089066	ENSG00000168090.9|COPS6|ZNF622|ZNF622	992	+	2.9883401	2.1138635	-1.0	-1.0
chr7	100089329	100089429	ENSG00000168090.9|COPS6|ZNF622|ZNF622	907	+	2.2630339	1.0315138	-1.0	-1.0
chr7	100090324	100090554	ENSG00000168090.9|COPS6|ZNF622|ZNF622	940	+	2.435846	1.2240856	-1.0	-1.0
chr7	100089564	100089809	ENSG00000168090.9|COPS6|ZNF622|ZNF622	952	+	2.4324841	1.3223789	-1.0	-1.0
chr7	100100013	100100173	ENSG00000166508.17|MCM7|ZNF622|ZNF622	991	-	2.2518806	2.0404723	-1.0	-1.0
chr7	100101199	100101369	ENSG00000166508.17|MCM7|ZNF622|ZNF622	975	-	2.2224274	1.5952245	-1.0	-1.0
chr7	100097618	100097745	ENSG00000166508.17|MCM7|ZNF622|ZNF622	940	-	1.6041371	1.2228607	-1.0	-1.0
chr7	100098058	100098290	ENSG00000166508.17|MCM7|ZNF622|ZNF622	989	-	2.3825247	1.9776031	-1.0	-1.0
chr7	100097833	100097943	ENSG00000166508.17|MCM7|ZNF622|ZNF622	999	-	2.7195187	3.2724261	-1.0	-1.0
chr7	100098385	100098485	ENSG00000166508.17|MCM7|ZNF622|ZNF622	905	-	6.1975336	1.0214968	-1.0	-1.0
chr7	100099057	100099472	ENSG00000166508.17|MCM7|ZNF622|ZNF622	990	-	2.1295793	2.0181894	-1.0	-1.0
chr7	100109947	100110073	ENSG00000106290.14|TAF6|ZNF622|ZNF622	938	-	2.3782861	1.2072842	-1.0	-1.0
chr7	100330181	100330284	ENSG00000078319.9|PMS2P1|ZNF622|ZNF622	973	-	4.4084787	1.5664852	-1.0	-1.0
chr7	100328835	100329019	ENSG00000078319.9|PMS2P1|ZNF622|ZNF622	985	-	3.1347642	1.8203306	-1.0	-1.0
chr7	100336078	100336178	ENSG00000242294.6|STAG3L5P|ZNF622|ZNF622	904	+	1.9068909	1.0177321	-1.0	-1.0
chr7	100349726	100349911	ENSG00000242294.6|STAG3L5P|ZNF622|ZNF622	984	+	2.4322736	1.8007933	-1.0	-1.0
chr7	100338176	100338264	ENSG00000242294.6|STAG3L5P|ZNF622|ZNF622	1000	+	3.6293564	5.163479	-1.0	-1.0
chr7	100351391	100351541	ENSG00000242294.6|STAG3L5P|ZNF622|ZNF622	936	+	2.2566066	1.1909235	-1.0	-1.0
chr7	100338771	100338956	ENSG00000242294.6|STAG3L5P|ZNF622|ZNF622	999	+	3.3505573	2.8448632	-1.0	-1.0
chr7	100351626	100351776	ENSG00000242294.6|STAG3L5P|ZNF622|ZNF622	960	+	3.3356261	1.3979281	-1.0	-1.0
chr7	100345864	100345968	ENSG00000242294.6|STAG3L5P|ZNF622|ZNF622	947	+	2.2860117	1.2789766	-1.0	-1.0
chr7	100359391	100359516	ENSG00000272752.6|STAG3L5P-PVRIG2P-PILRB|ZNF622|ZNF622	919	+	2.8393123	1.0918043	-1.0	-1.0
chr7	100358229	100358329	ENSG00000272752.6|STAG3L5P-PVRIG2P-PILRB|ZNF622|ZNF622	906	+	2.2630339	1.0257589	-1.0	-1.0
chr7	100355142	100355240	ENSG00000272752.6|STAG3L5P-PVRIG2P-PILRB|ZNF622|ZNF622	987	+	3.8826377	1.873079	-1.0	-1.0
chr7	100351410	100351545	ENSG00000272752.6|STAG3L5P-PVRIG2P-PILRB|ZNF622|ZNF622	930	+	2.269837	1.1536435	-1.0	-1.0
chr7	100349730	100349887	ENSG00000272752.6|STAG3L5P-PVRIG2P-PILRB|ZNF622|ZNF622	988	+	2.4814072	1.9222664	-1.0	-1.0
chr7	100338772	100338889	ENSG00000272752.6|STAG3L5P-PVRIG2P-PILRB|ZNF622|ZNF622	1000	+	3.5540078	3.9323428	-1.0	-1.0
chr7	100351625	100351775	ENSG00000272752.6|STAG3L5P-PVRIG2P-PILRB|ZNF622|ZNF622	960	+	3.3622699	1.396394	-1.0	-1.0
chr7	100358914	100359074	ENSG00000272752.6|STAG3L5P-PVRIG2P-PILRB|ZNF622|ZNF622	933	+	2.1412194	1.1770644	-1.0	-1.0
chr7	100338178	100338264	ENSG00000272752.6|STAG3L5P-PVRIG2P-PILRB|ZNF622|ZNF622	1000	+	3.6293564	5.1431694	-1.0	-1.0
chr7	100345864	100345968	ENSG00000272752.6|STAG3L5P-PVRIG2P-PILRB|ZNF622|ZNF622	949	+	2.2860117	1.292961	-1.0	-1.0
chr7	100352798	100352914	ENSG00000272752.6|STAG3L5P-PVRIG2P-PILRB|ZNF622|ZNF622	927	+	2.9777198	1.138234	-1.0	-1.0
chr7	100356749	100356883	ENSG00000272752.6|STAG3L5P-PVRIG2P-PILRB|ZNF622|ZNF622	920	+	2.39076	1.0976363	-1.0	-1.0
chr7	100352347	100352477	ENSG00000272752.6|STAG3L5P-PVRIG2P-PILRB|ZNF622|ZNF622	908	+	2.3532526	1.0370687	-1.0	-1.0
chr7	100352350	100352475	ENSG00000121716.20|PILRB|ZNF622|ZNF622	909	+	2.3984857	1.0417086	-1.0	-1.0
chr7	100359391	100359516	ENSG00000121716.20|PILRB|ZNF622|ZNF622	919	+	2.8393123	1.0927353	-1.0	-1.0
chr7	100355142	100355302	ENSG00000121716.20|PILRB|ZNF622|ZNF622	968	+	3.7724445	1.501631	-1.0	-1.0
chr7	100352798	100352913	ENSG00000121716.20|PILRB|ZNF622|ZNF622	923	+	2.9432375	1.1152326	-1.0	-1.0
chr7	100358914	100359074	ENSG00000121716.20|PILRB|ZNF622|ZNF622	933	+	2.1412194	1.1762314	-1.0	-1.0
chr7	100356732	100356902	ENSG00000121716.20|PILRB|ZNF622|ZNF622	918	+	2.3964553	1.0867711	-1.0	-1.0
chr7	100352798	100352914	ENSG00000235333.3|PVRIG2P|ZNF622|ZNF622	927	+	2.9777198	1.1376443	-1.0	-1.0
chr7	100352369	100352478	ENSG00000235333.3|PVRIG2P|ZNF622|ZNF622	905	+	2.5543697	1.0227592	-1.0	-1.0
chr7	100436260	100436435	ENSG00000160813.6|PPP1R35|ZNF622|ZNF622	916	-	2.1421945	1.0732872	-1.0	-1.0
chr7	100479163	100479263	ENSG00000166925.8|TSC22D4|ZNF622|ZNF622	901	-	2.6244884	1.0052215	-1.0	-1.0
chr7	100478913	100479038	ENSG00000166925.8|TSC22D4|ZNF622|ZNF622	915	-	2.064896	1.0705059	-1.0	-1.0
chr7	100573110	100573212	ENSG00000205307.11|SAP25|ZNF622|ZNF622	910	-	3.2094483	1.0448996	-1.0	-1.0
chr7	100576237	100576323	ENSG00000274272.1|AC069281.2|ZNF622|ZNF622	924	-	2.2730181	1.121584	-1.0	-1.0
chr7	100576768	100576878	ENSG00000274272.1|AC069281.2|ZNF622|ZNF622	903	-	1.9906819	1.0142477	-1.0	-1.0
chr7	100578158	100578258	ENSG00000274272.1|AC069281.2|ZNF622|ZNF622	994	-	3.7369628	2.2439847	-1.0	-1.0
chr7	100575496	100575636	ENSG00000274272.1|AC069281.2|ZNF622|ZNF622	908	-	2.7133157	1.0346388	-1.0	-1.0
chr7	100577663	100577740	ENSG00000274272.1|AC069281.2|ZNF622|ZNF622	950	-	2.4594312	1.3034554	-1.0	-1.0
chr7	100577272	100577389	ENSG00000274272.1|AC069281.2|ZNF622|ZNF622	985	-	4.120009	1.8279517	-1.0	-1.0
chr7	100573110	100573212	ENSG00000274272.1|AC069281.2|ZNF622|ZNF622	910	-	3.2094483	1.0445216	-1.0	-1.0
chr7	100575651	100575771	ENSG00000274272.1|AC069281.2|ZNF622|ZNF622	906	-	2.3774428	1.0279672	-1.0	-1.0
chr7	100574031	100574131	ENSG00000274272.1|AC069281.2|ZNF622|ZNF622	901	-	2.6244884	1.0062904	-1.0	-1.0
chr7	100581731	100581882	ENSG00000077454.15|LRCH4|ZNF622|ZNF622	942	-	2.24192	1.2377071	-1.0	-1.0
chr7	100578106	100578331	ENSG00000077454.15|LRCH4|ZNF622|ZNF622	986	-	3.9290457	1.8612913	-1.0	-1.0
chr7	100577227	100577442	ENSG00000077454.15|LRCH4|ZNF622|ZNF622	976	-	4.007922	1.6270887	-1.0	-1.0
chr7	100577612	100577740	ENSG00000077454.15|LRCH4|ZNF622|ZNF622	936	-	2.449813	1.197134	-1.0	-1.0
chr7	100582260	100582410	ENSG00000077454.15|LRCH4|ZNF622|ZNF622	938	-	2.2943702	1.2061297	-1.0	-1.0
chr7	100585955	100586153	ENSG00000077454.15|LRCH4|ZNF622|ZNF622	969	-	3.0507643	1.5112497	-1.0	-1.0
chr7	100578631	100578736	ENSG00000077454.15|LRCH4|ZNF622|ZNF622	903	-	2.10147	1.0134116	-1.0	-1.0
chr7	100582040	100582165	ENSG00000077454.15|LRCH4|ZNF622|ZNF622	948	-	2.2931712	1.2799042	-1.0	-1.0
chr7	100575499	100575634	ENSG00000077454.15|LRCH4|ZNF622|ZNF622	909	-	2.7494903	1.0429947	-1.0	-1.0
chr7	100577826	100577966	ENSG00000077454.15|LRCH4|ZNF622|ZNF622	907	-	2.2188778	1.0336719	-1.0	-1.0
chr7	100576237	100576362	ENSG00000077454.15|LRCH4|ZNF622|ZNF622	925	-	2.2677336	1.1247885	-1.0	-1.0
chr7	100576762	100576877	ENSG00000077454.15|LRCH4|ZNF622|ZNF622	902	-	2.0231073	1.0072932	-1.0	-1.0
chr7	100606363	100606568	ENSG00000106333.12|PCOLCE|ZNF622|ZNF622	996	+	6.447554	2.38803	-1.0	-1.0
chr7	100641536	100641761	ENSG00000106327.12|TFR2|ZNF622|ZNF622	927	-	2.485495	1.1389178	-1.0	-1.0
chr7	100627906	100627974	ENSG00000106327.12|TFR2|ZNF622|ZNF622	996	-	3.364571	2.3805418	-1.0	-1.0
chr7	100632081	100632198	ENSG00000106327.12|TFR2|ZNF622|ZNF622	960	-	2.1142383	1.402973	-1.0	-1.0
chr7	100633228	100633403	ENSG00000106327.12|TFR2|ZNF622|ZNF622	972	-	2.6605823	1.5527296	-1.0	-1.0
chr7	100632848	100633118	ENSG00000106327.12|TFR2|ZNF622|ZNF622	956	-	2.3112738	1.3542663	-1.0	-1.0
chr7	100627263	100627438	ENSG00000106327.12|TFR2|ZNF622|ZNF622	941	-	2.1018047	1.2285411	-1.0	-1.0
chr7	100632203	100632323	ENSG00000106327.12|TFR2|ZNF622|ZNF622	911	-	1.8206533	1.0491644	-1.0	-1.0
chr7	100627453	100627648	ENSG00000106327.12|TFR2|ZNF622|ZNF622	918	-	2.0005462	1.0874484	-1.0	-1.0
chr7	100627743	100627820	ENSG00000106327.12|TFR2|ZNF622|ZNF622	999	-	5.2853885	2.938471	-1.0	-1.0
chr7	100629252	100629367	ENSG00000106327.12|TFR2|ZNF622|ZNF622	974	-	2.2786596	1.5814257	-1.0	-1.0
chr7	100631805	100631980	ENSG00000106327.12|TFR2|ZNF622|ZNF622	999	-	2.754275	3.140015	-1.0	-1.0
chr7	100632618	100632718	ENSG00000106327.12|TFR2|ZNF622|ZNF622	901	-	6.197533	1.0062789	-1.0	-1.0
chr7	100628072	100628306	ENSG00000106327.12|TFR2|ZNF622|ZNF622	981	-	2.433581	1.71298	-1.0	-1.0
chr7	100641095	100641200	ENSG00000106327.12|TFR2|ZNF622|ZNF622	904	-	1.9389892	1.0198567	-1.0	-1.0
chr7	100630888	100631013	ENSG00000106327.12|TFR2|ZNF622|ZNF622	938	-	1.6898534	1.2062451	-1.0	-1.0
chr7	100684727	100684894	ENSG00000146830.9|GIGYF1|ZNF622|ZNF622	990	-	4.264592	1.992777	-1.0	-1.0
chr7	100683011	100683230	ENSG00000146830.9|GIGYF1|ZNF622|ZNF622	929	-	2.511123	1.1489986	-1.0	-1.0
chr7	100682326	100682482	ENSG00000146830.9|GIGYF1|ZNF622|ZNF622	966	-	2.1094673	1.4663388	-1.0	-1.0
chr7	100682071	100682235	ENSG00000146830.9|GIGYF1|ZNF622|ZNF622	934	-	2.0782511	1.1803067	-1.0	-1.0
chr7	100688633	100688808	ENSG00000146830.9|GIGYF1|ZNF622|ZNF622	929	-	2.6956086	1.1473994	-1.0	-1.0
chr7	100687980	100688105	ENSG00000146830.9|GIGYF1|ZNF622|ZNF622	946	-	2.5477922	1.2707851	-1.0	-1.0
chr7	100685973	100686133	ENSG00000146830.9|GIGYF1|ZNF622|ZNF622	969	-	2.5470133	1.5070955	-1.0	-1.0
chr7	100687787	100687883	ENSG00000146830.9|GIGYF1|ZNF622|ZNF622	998	-	3.108524	2.6951385	-1.0	-1.0
chr7	100689158	100689323	ENSG00000146830.9|GIGYF1|ZNF622|ZNF622	907	-	2.0065804	1.0323715	-1.0	-1.0
chr7	100682857	100683011	ENSG00000146830.9|GIGYF1|ZNF622|ZNF622	979	-	3.14833	1.6677098	-1.0	-1.0
chr7	100686158	100686418	ENSG00000146830.9|GIGYF1|ZNF622|ZNF622	994	-	3.085582	2.196086	-1.0	-1.0
chr7	100685048	100685146	ENSG00000146830.9|GIGYF1|ZNF622|ZNF622	975	-	2.3999307	1.5943984	-1.0	-1.0
chr7	100681231	100681386	ENSG00000146830.9|GIGYF1|ZNF622|ZNF622	926	-	2.422678	1.1290386	-1.0	-1.0
chr7	100688398	100688593	ENSG00000146830.9|GIGYF1|ZNF622|ZNF622	955	-	2.2938395	1.3427912	-1.0	-1.0
chr7	100684449	100684579	ENSG00000146830.9|GIGYF1|ZNF622|ZNF622	929	-	2.199986	1.1458782	-1.0	-1.0
chr7	100687509	100687616	ENSG00000146830.9|GIGYF1|ZNF622|ZNF622	908	-	2.0992162	1.0354695	-1.0	-1.0
chr7	100683303	100683444	ENSG00000146830.9|GIGYF1|ZNF622|ZNF622	999	-	3.761202	3.1428673	-1.0	-1.0
chr7	100685353	100685481	ENSG00000146830.9|GIGYF1|ZNF622|ZNF622	912	-	2.3373766	1.0561436	-1.0	-1.0
chr7	100686648	100686819	ENSG00000146830.9|GIGYF1|ZNF622|ZNF622	990	-	3.4247084	1.9954897	-1.0	-1.0
chr7	100687616	100687746	ENSG00000146830.9|GIGYF1|ZNF622|ZNF622	927	-	3.2470942	1.1396464	-1.0	-1.0
chr7	100813109	100813234	ENSG00000196411.9|EPHB4|ZNF622|ZNF622	905	-	6.2837515	1.0244362	-1.0	-1.0
chr7	100867337	100867497	ENSG00000087077.13|TRIP6|ZNF622|ZNF622	921	+	2.2431679	1.0998069	-1.0	-1.0
chr7	100884367	100884547	ENSG00000087087.19|SRRT|ZNF622|ZNF622	1000	+	4.4122796	3.417811	-1.0	-1.0
chr7	100885700	100885774	ENSG00000087087.19|SRRT|ZNF622|ZNF622	953	+	2.7548862	1.3236381	-1.0	-1.0
chr7	100885862	100886007	ENSG00000087087.19|SRRT|ZNF622|ZNF622	943	+	1.9664207	1.2460189	-1.0	-1.0
chr7	100886749	100886968	ENSG00000087087.19|SRRT|ZNF622|ZNF622	977	+	2.404395	1.6308112	-1.0	-1.0
chr7	100881810	100882005	ENSG00000087087.19|SRRT|ZNF622|ZNF622	928	+	2.9215286	1.1412604	-1.0	-1.0
chr7	100875572	100875792	ENSG00000087087.19|SRRT|ZNF622|ZNF622	991	+	3.0381231	2.0684602	-1.0	-1.0
chr7	100882677	100883067	ENSG00000087087.19|SRRT|ZNF622|ZNF622	989	+	3.461467	1.9663231	-1.0	-1.0
chr7	100886246	100886435	ENSG00000087087.19|SRRT|ZNF622|ZNF622	928	+	1.7591522	1.14416	-1.0	-1.0
chr7	100887702	100887859	ENSG00000087087.19|SRRT|ZNF622|ZNF622	975	+	2.658351	1.6041411	-1.0	-1.0
chr7	100882457	100882657	ENSG00000087087.19|SRRT|ZNF622|ZNF622	952	+	2.444682	1.3198452	-1.0	-1.0
chr7	100881658	100881805	ENSG00000087087.19|SRRT|ZNF622|ZNF622	953	+	2.296839	1.32912	-1.0	-1.0
chr7	100884069	100884234	ENSG00000087087.19|SRRT|ZNF622|ZNF622	1000	+	4.033295	3.5285645	-1.0	-1.0
chr7	100881284	100881413	ENSG00000087087.19|SRRT|ZNF622|ZNF622	961	+	2.069047	1.4093778	-1.0	-1.0
chr7	100888034	100888383	ENSG00000087087.19|SRRT|ZNF622|ZNF622	965	+	2.9943383	1.4562929	-1.0	-1.0
chr7	100887001	100887200	ENSG00000087087.19|SRRT|ZNF622|ZNF622	1000	+	4.038591	3.4386716	-1.0	-1.0
chr7	100885212	100885582	ENSG00000087087.19|SRRT|ZNF622|ZNF622	997	+	4.0736136	2.4950745	-1.0	-1.0
chr7	100884739	100884838	ENSG00000087087.19|SRRT|ZNF622|ZNF622	997	+	3.4982495	2.5589597	-1.0	-1.0
chr7	100884922	100885040	ENSG00000087087.19|SRRT|ZNF622|ZNF622	1000	+	5.7111325	3.9774013	-1.0	-1.0
chr7	100883805	100884069	ENSG00000087087.19|SRRT|ZNF622|ZNF622	925	+	2.9175618	1.126889	-1.0	-1.0
chr7	100882241	100882457	ENSG00000087087.19|SRRT|ZNF622|ZNF622	928	+	2.2163587	1.1432004	-1.0	-1.0
chr7	100885592	100885692	ENSG00000087087.19|SRRT|ZNF622|ZNF622	912	+	3.2094483	1.0559496	-1.0	-1.0
chr7	100875110	100875328	ENSG00000087087.19|SRRT|ZNF622|ZNF622	981	+	2.3628047	1.7259983	-1.0	-1.0
chr7	100888473	100888578	ENSG00000087087.19|SRRT|ZNF622|ZNF622	944	+	2.3314824	1.253029	-1.0	-1.0
chr7	100882052	100882241	ENSG00000087087.19|SRRT|ZNF622|ZNF622	996	+	2.8284147	2.3886526	-1.0	-1.0
chr7	100887319	100887513	ENSG00000087087.19|SRRT|ZNF622|ZNF622	1000	+	4.0444183	3.7232065	-1.0	-1.0
chr7	102097363	102097501	ENSG00000257923.9|CUX1|ZNF622|ZNF622	929	+	2.4256213	1.1505224	-1.0	-1.0
chr7	102234116	102234221	ENSG00000257923.9|CUX1|ZNF622|ZNF622	906	+	6.2490807	1.0284591	-1.0	-1.0
chr7	102104335	102104459	ENSG00000257923.9|CUX1|ZNF622|ZNF622	992	+	3.3163488	2.0793047	-1.0	-1.0
chr7	102170445	102170545	ENSG00000257923.9|CUX1|ZNF622|ZNF622	906	+	2.1429577	1.0280621	-1.0	-1.0
chr7	102178468	102178618	ENSG00000257923.9|CUX1|ZNF622|ZNF622	936	+	2.2127116	1.1947801	-1.0	-1.0
chr7	101815933	101816088	ENSG00000257923.9|CUX1|ZNF622|ZNF622	955	+	2.7990391	1.3505844	-1.0	-1.0
chr7	102111697	102111822	ENSG00000257923.9|CUX1|ZNF622|ZNF622	961	+	2.9734716	1.4104202	-1.0	-1.0
chr7	101916114	101916299	ENSG00000257923.9|CUX1|ZNF622|ZNF622	989	+	2.807714	1.9508146	-1.0	-1.0
chr7	102197058	102197188	ENSG00000257923.9|CUX1|ZNF622|ZNF622	942	+	4.718666	1.234441	-1.0	-1.0
chr7	102070338	102070417	ENSG00000257923.9|CUX1|ZNF622|ZNF622	932	+	2.4329586	1.1678659	-1.0	-1.0
chr7	102115206	102115311	ENSG00000257923.9|CUX1|ZNF622|ZNF622	903	+	2.0127676	1.0143504	-1.0	-1.0
chr7	102399547	102399648	ENSG00000128563.13|PRKRIP1|ZNF622|ZNF622	992	+	3.8045852	2.107687	-1.0	-1.0
chr7	102395976	102396141	ENSG00000128563.13|PRKRIP1|ZNF622|ZNF622	932	+	3.4904306	1.170641	-1.0	-1.0
chr7	102365969	102366076	ENSG00000128563.13|PRKRIP1|ZNF622|ZNF622	922	+	3.2219217	1.1083306	-1.0	-1.0
chr7	102425013	102425243	ENSG00000128563.13|PRKRIP1|ZNF622|ZNF622	982	+	3.6806624	1.7538273	-1.0	-1.0
chr7	102375822	102375949	ENSG00000128563.13|PRKRIP1|ZNF622|ZNF622	988	+	4.7561035	1.910347	-1.0	-1.0
chr7	102363871	102364081	ENSG00000128563.13|PRKRIP1|ZNF622|ZNF622	981	+	2.439483	1.7182962	-1.0	-1.0
chr7	102407433	102407498	ENSG00000128563.13|PRKRIP1|ZNF622|ZNF622	974	+	4.4594183	1.5851555	-1.0	-1.0
chr7	102376211	102376322	ENSG00000128563.13|PRKRIP1|ZNF622|ZNF622	986	+	4.4211535	1.8623092	-1.0	-1.0
chr7	102396411	102396516	ENSG00000128563.13|PRKRIP1|ZNF622|ZNF622	901	+	2.10147	1.0041425	-1.0	-1.0
chr7	102404566	102404683	ENSG00000128563.13|PRKRIP1|ZNF622|ZNF622	921	+	2.3612669	1.1037052	-1.0	-1.0
chr7	102365973	102366076	ENSG00000239969.5|AC091390.4|ZNF622|ZNF622	929	+	3.2479224	1.1490275	-1.0	-1.0
chr7	102376211	102376322	ENSG00000239969.5|AC091390.4|ZNF622|ZNF622	986	+	4.4211535	1.8616045	-1.0	-1.0
chr7	102375822	102375949	ENSG00000239969.5|AC091390.4|ZNF622|ZNF622	988	+	4.7561035	1.9097689	-1.0	-1.0
chr7	102473482	102473684	ENSG00000005075.15|POLR2J|ZNF622|ZNF622	958	-	2.515936	1.3809855	-1.0	-1.0
chr7	102639089	102639254	ENSG00000279168.2|AC105052.3|ZNF622|ZNF622	905	-	6.1975336	1.0203826	-1.0	-1.0
chr7	102639122	102639199	ENSG00000205236.6|AC105052.1|ZNF622|ZNF622	905	-	6.1975336	1.0214968	-1.0	-1.0
chr7	102639122	102639199	ENSG00000267645.5|POLR2J2|ZNF622|ZNF622	904	-	6.1975336	1.0199717	-1.0	-1.0
chr7	102822039	102822154	ENSG00000161040.16|FBXL13|ZNF622|ZNF622	902	-	2.7187	1.0069764	-1.0	-1.0
chr7	102813289	102813439	ENSG00000161040.16|FBXL13|ZNF622|ZNF622	930	-	2.2202318	1.1520593	-1.0	-1.0
chr7	103311787	103311887	ENSG00000105819.13|PMPCB|ZNF622|ZNF622	911	+	2.1699247	1.0483274	-1.0	-1.0
chr7	103299442	103299533	ENSG00000105819.13|PMPCB|ZNF622|ZNF622	946	+	2.2587342	1.2689257	-1.0	-1.0
chr7	103326542	103326684	ENSG00000105821.14|DNAJC2|ZNF622|ZNF622	991	-	3.0993807	2.0666587	-1.0	-1.0
chr7	103341763	103341954	ENSG00000105821.14|DNAJC2|ZNF622|ZNF622	994	-	3.2680573	2.234054	-1.0	-1.0
chr7	103322510	103322794	ENSG00000105821.14|DNAJC2|ZNF622|ZNF622	997	-	4.513361	2.4677541	-1.0	-1.0
chr7	103315763	103315868	ENSG00000105821.14|DNAJC2|ZNF622|ZNF622	934	-	3.166574	1.1823201	-1.0	-1.0
chr7	103337676	103337806	ENSG00000105821.14|DNAJC2|ZNF622|ZNF622	968	-	3.2120392	1.4955907	-1.0	-1.0
chr7	103344578	103344863	ENSG00000105821.14|DNAJC2|ZNF622|ZNF622	991	-	2.7089348	2.0513031	-1.0	-1.0
chr7	103316773	103317063	ENSG00000105821.14|DNAJC2|ZNF622|ZNF622	998	-	3.943121	2.6208894	-1.0	-1.0
chr7	103321931	103322076	ENSG00000105821.14|DNAJC2|ZNF622|ZNF622	1000	-	4.1265244	4.1717563	-1.0	-1.0
chr7	103323597	103323663	ENSG00000105821.14|DNAJC2|ZNF622|ZNF622	973	-	2.9541948	1.5674729	-1.0	-1.0
chr7	103319608	103319844	ENSG00000105821.14|DNAJC2|ZNF622|ZNF622	974	-	3.1323075	1.5800357	-1.0	-1.0
chr7	103312533	103312703	ENSG00000105821.14|DNAJC2|ZNF622|ZNF622	963	-	3.8079193	1.4343235	-1.0	-1.0
chr7	103312888	103313101	ENSG00000105821.14|DNAJC2|ZNF622|ZNF622	990	-	2.8437414	2.0138688	-1.0	-1.0
chr7	103327655	103327754	ENSG00000105821.14|DNAJC2|ZNF622|ZNF622	998	-	4.392312	2.67427	-1.0	-1.0
chr7	103315958	103316138	ENSG00000105821.14|DNAJC2|ZNF622|ZNF622	965	-	4.3432083	1.45799	-1.0	-1.0
chr7	103361956	103362136	ENSG00000161057.11|PSMC2|ZNF622|ZNF622	951	+	2.315506	1.3062584	-1.0	-1.0
chr7	103347619	103347781	ENSG00000161057.11|PSMC2|ZNF622|ZNF622	983	+	2.3465877	1.7613825	-1.0	-1.0
chr7	105012626	105012736	ENSG00000228393.3|LINC01004|ZNF622|ZNF622	929	-	3.2475893	1.1494485	-1.0	-1.0
chr7	105073618	105073677	ENSG00000005483.20|KMT2E|ZNF622|ZNF622	1000	+	4.3338976	3.511894	-1.0	-1.0
chr7	105110279	105110368	ENSG00000005483.20|KMT2E|ZNF622|ZNF622	958	+	2.1699252	1.375268	-1.0	-1.0
chr7	105113684	105113799	ENSG00000005483.20|KMT2E|ZNF622|ZNF622	905	+	1.8579601	1.0230323	-1.0	-1.0
chr7	105074642	105074815	ENSG00000005483.20|KMT2E|ZNF622|ZNF622	998	+	3.203607	2.7856517	-1.0	-1.0
chr7	105112959	105113344	ENSG00000005483.20|KMT2E|ZNF622|ZNF622	973	+	2.9155433	1.5642178	-1.0	-1.0
chr7	105111824	105111979	ENSG00000005483.20|KMT2E|ZNF622|ZNF622	966	+	2.8493414	1.471929	-1.0	-1.0
chr7	105076042	105076081	ENSG00000005483.20|KMT2E|ZNF622|ZNF622	934	+	2.9385967	1.182735	-1.0	-1.0
chr7	105101885	105102250	ENSG00000005483.20|KMT2E|ZNF622|ZNF622	997	+	3.9549458	2.482238	-1.0	-1.0
chr7	105040838	105041018	ENSG00000005483.20|KMT2E|ZNF622|ZNF622	969	+	2.2438717	1.5107573	-1.0	-1.0
chr7	105105438	105105688	ENSG00000005483.20|KMT2E|ZNF622|ZNF622	979	+	3.5309403	1.6865523	-1.0	-1.0
chr7	105112174	105112349	ENSG00000005483.20|KMT2E|ZNF622|ZNF622	922	+	2.4342499	1.1054072	-1.0	-1.0
chr7	105108941	105109228	ENSG00000005483.20|KMT2E|ZNF622|ZNF622	998	+	4.027658	2.7323208	-1.0	-1.0
chr7	105076962	105077193	ENSG00000005483.20|KMT2E|ZNF622|ZNF622	996	+	2.9096804	2.4248958	-1.0	-1.0
chr7	105078845	105078963	ENSG00000005483.20|KMT2E|ZNF622|ZNF622	1000	+	3.9788733	3.9959686	-1.0	-1.0
chr7	105090008	105090268	ENSG00000005483.20|KMT2E|ZNF622|ZNF622	991	+	3.199851	2.0684252	-1.0	-1.0
chr7	105014208	105014535	ENSG00000005483.20|KMT2E|ZNF622|ZNF622	975	+	2.39439	1.6054932	-1.0	-1.0
chr7	105091215	105091400	ENSG00000005483.20|KMT2E|ZNF622|ZNF622	995	+	4.3393073	2.3407834	-1.0	-1.0
chr7	105112394	105112544	ENSG00000005483.20|KMT2E|ZNF622|ZNF622	927	+	2.107714	1.1353781	-1.0	-1.0
chr7	105105858	105105998	ENSG00000005483.20|KMT2E|ZNF622|ZNF622	959	+	2.445513	1.3853713	-1.0	-1.0
chr7	105110770	105110868	ENSG00000005483.20|KMT2E|ZNF622|ZNF622	975	+	2.8875241	1.598775	-1.0	-1.0
chr7	105077302	105077492	ENSG00000005483.20|KMT2E|ZNF622|ZNF622	985	+	2.7214594	1.8150927	-1.0	-1.0
chr7	105107361	105107925	ENSG00000005483.20|KMT2E|ZNF622|ZNF622	990	+	3.2087824	1.9933388	-1.0	-1.0
chr7	105101424	105101584	ENSG00000005483.20|KMT2E|ZNF622|ZNF622	995	+	3.3509753	2.30363	-1.0	-1.0
chr7	105112544	105112859	ENSG00000005483.20|KMT2E|ZNF622|ZNF622	941	+	3.1326644	1.2283379	-1.0	-1.0
chr7	105111994	105112104	ENSG00000005483.20|KMT2E|ZNF622|ZNF622	908	+	2.7708685	1.0376039	-1.0	-1.0
chr7	105081687	105081792	ENSG00000005483.20|KMT2E|ZNF622|ZNF622	996	+	3.6665752	2.3700418	-1.0	-1.0
chr7	105106521	105106772	ENSG00000005483.20|KMT2E|ZNF622|ZNF622	975	+	2.7431328	1.5987142	-1.0	-1.0
chr7	105063359	105063584	ENSG00000005483.20|KMT2E|ZNF622|ZNF622	969	+	2.4497666	1.5051103	-1.0	-1.0
chr7	105388790	105388898	ENSG00000135250.16|SRPK2|ZNF622|ZNF622	953	-	2.2649858	1.3265363	-1.0	-1.0
chr7	105143083	105143358	ENSG00000135250.16|SRPK2|ZNF622|ZNF622	994	-	3.5510008	2.2190313	-1.0	-1.0
chr7	105160420	105160613	ENSG00000135250.16|SRPK2|ZNF622|ZNF622	998	-	3.5092804	2.8020985	-1.0	-1.0
chr7	105167376	105167464	ENSG00000135250.16|SRPK2|ZNF622|ZNF622	986	-	3.8579757	1.8650177	-1.0	-1.0
chr7	105169156	105169265	ENSG00000135250.16|SRPK2|ZNF622|ZNF622	990	-	2.7763183	2.0059633	-1.0	-1.0
chr7	105126992	105127062	ENSG00000135250.16|SRPK2|ZNF622|ZNF622	909	-	2.222392	1.0414784	-1.0	-1.0
chr7	105146492	105146658	ENSG00000135250.16|SRPK2|ZNF622|ZNF622	993	-	3.702672	2.1415458	-1.0	-1.0
chr7	105142007	105142490	ENSG00000135250.16|SRPK2|ZNF622|ZNF622	993	-	3.1076078	2.1347368	-1.0	-1.0
chr7	105203626	105203785	ENSG00000135250.16|SRPK2|ZNF622|ZNF622	984	-	3.055656	1.8017861	-1.0	-1.0
chr7	105502419	105502559	ENSG00000091127.13|PUS7|ZNF622|ZNF622	948	-	2.275136	1.2806947	-1.0	-1.0
chr7	105505954	105506054	ENSG00000091127.13|PUS7|ZNF622|ZNF622	900	-	1.8826433	1.0013893	-1.0	-1.0
chr7	105506188	105506273	ENSG00000091127.13|PUS7|ZNF622|ZNF622	991	-	3.6438532	2.0558228	-1.0	-1.0
chr7	105508114	105508539	ENSG00000091127.13|PUS7|ZNF622|ZNF622	996	-	3.720676	2.350488	-1.0	-1.0
chr7	105482311	105482436	ENSG00000091127.13|PUS7|ZNF622|ZNF622	938	-	3.1938334	1.2085279	-1.0	-1.0
chr7	105468336	105468436	ENSG00000091127.13|PUS7|ZNF622|ZNF622	911	-	6.3968434	1.0523825	-1.0	-1.0
chr7	105532823	105532869	ENSG00000135249.7|RINT1|ZNF622|ZNF622	977	+	3.754882	1.6460557	-1.0	-1.0
chr7	105548593	105548710	ENSG00000135249.7|RINT1|ZNF622|ZNF622	952	+	2.184875	1.3190079	-1.0	-1.0
chr7	105563732	105563842	ENSG00000135249.7|RINT1|ZNF622|ZNF622	937	+	2.6994302	1.2001449	-1.0	-1.0
chr7	105547183	105547328	ENSG00000135249.7|RINT1|ZNF622|ZNF622	960	+	2.2487717	1.3929514	-1.0	-1.0
chr7	105546909	105547083	ENSG00000135249.7|RINT1|ZNF622|ZNF622	968	+	2.5038972	1.4955045	-1.0	-1.0
chr7	105550054	105550164	ENSG00000135249.7|RINT1|ZNF622|ZNF622	920	+	2.4761624	1.0945321	-1.0	-1.0
chr7	105555092	105555242	ENSG00000135249.7|RINT1|ZNF622|ZNF622	926	+	2.6380029	1.1311287	-1.0	-1.0
chr7	105550265	105550395	ENSG00000135249.7|RINT1|ZNF622|ZNF622	948	+	4.1883535	1.283793	-1.0	-1.0
chr7	105532224	105532357	ENSG00000135249.7|RINT1|ZNF622|ZNF622	967	+	2.423832	1.4804901	-1.0	-1.0
chr7	105567153	105567253	ENSG00000135249.7|RINT1|ZNF622|ZNF622	901	+	2.4594305	1.0039215	-1.0	-1.0
chr7	105536564	105536744	ENSG00000135249.7|RINT1|ZNF622|ZNF622	996	+	3.2756824	2.4047174	-1.0	-1.0
chr7	105542354	105542644	ENSG00000135249.7|RINT1|ZNF622|ZNF622	993	+	2.511954	2.1294973	-1.0	-1.0
chr7	105582180	105582325	ENSG00000185055.10|EFCAB10|ZNF622|ZNF622	937	-	3.0009117	1.2008402	-1.0	-1.0
chr7	105876392	105876502	ENSG00000146776.14|ATXN7L1|ZNF622|ZNF622	912	-	6.329015	1.0545154	-1.0	-1.0
chr7	106284842	106284942	ENSG00000105835.11|NAMPT|ZNF622|ZNF622	901	-	1.7162077	1.0051838	-1.0	-1.0
chr7	107159448	107159658	ENSG00000005249.12|PRKAR2B|ZNF622|ZNF622	983	+	2.52325	1.7586194	-1.0	-1.0
chr7	107128465	107128585	ENSG00000005249.12|PRKAR2B|ZNF622|ZNF622	927	+	3.0504637	1.1384581	-1.0	-1.0
chr7	107146307	107146422	ENSG00000005249.12|PRKAR2B|ZNF622|ZNF622	902	+	1.5853806	1.0067834	-1.0	-1.0
chr7	107045053	107045214	ENSG00000005249.12|PRKAR2B|ZNF622|ZNF622	918	+	1.6307086	1.0840164	-1.0	-1.0
chr7	107128211	107128295	ENSG00000005249.12|PRKAR2B|ZNF622|ZNF622	987	+	2.426265	1.8999723	-1.0	-1.0
chr7	107140846	107140953	ENSG00000005249.12|PRKAR2B|ZNF622|ZNF622	919	+	1.9803616	1.0909288	-1.0	-1.0
chr7	107121951	107122004	ENSG00000005249.12|PRKAR2B|ZNF622|ZNF622	904	+	1.6520773	1.0197576	-1.0	-1.0
chr7	107044863	107044963	ENSG00000005249.12|PRKAR2B|ZNF622|ZNF622	900	+	1.5579962	1.0016694	-1.0	-1.0
chr7	107044723	107044843	ENSG00000005249.12|PRKAR2B|ZNF622|ZNF622	920	+	2.156632	1.0995545	-1.0	-1.0
chr7	107186568	107186681	ENSG00000105856.13|HBP1|ZNF622|ZNF622	942	+	2.333851	1.2346965	-1.0	-1.0
chr7	107200159	107200359	ENSG00000105856.13|HBP1|ZNF622|ZNF622	993	+	4.0785604	2.1664913	-1.0	-1.0
chr7	107185845	107185942	ENSG00000105856.13|HBP1|ZNF622|ZNF622	931	+	2.459431	1.1594929	-1.0	-1.0
chr7	107179860	107180062	ENSG00000105856.13|HBP1|ZNF622|ZNF622	950	+	2.2954042	1.3009677	-1.0	-1.0
chr7	107182372	107182582	ENSG00000105856.13|HBP1|ZNF622|ZNF622	962	+	2.2684767	1.4174067	-1.0	-1.0
chr7	107527236	107527357	ENSG00000164597.13|COG5|ZNF622|ZNF622	1000	-	3.738208	3.6581085	-1.0	-1.0
chr7	107557975	107558110	ENSG00000164597.13|COG5|ZNF622|ZNF622	993	-	2.5296438	2.1801794	-1.0	-1.0
chr7	107283570	107283732	ENSG00000164597.13|COG5|ZNF622|ZNF622	971	-	2.4659944	1.5434278	-1.0	-1.0
chr7	107362032	107362110	ENSG00000164597.13|COG5|ZNF622|ZNF622	964	-	3.1154745	1.4382728	-1.0	-1.0
chr7	107548052	107548180	ENSG00000164597.13|COG5|ZNF622|ZNF622	970	-	2.4240508	1.5301546	-1.0	-1.0
chr7	107362307	107362420	ENSG00000164597.13|COG5|ZNF622|ZNF622	975	-	2.4727697	1.5991132	-1.0	-1.0
chr7	107554284	107554342	ENSG00000164597.13|COG5|ZNF622|ZNF622	973	-	2.5676842	1.5691165	-1.0	-1.0
chr7	107504557	107504752	ENSG00000164597.13|COG5|ZNF622|ZNF622	950	-	4.765643	1.303939	-1.0	-1.0
chr7	107324439	107324521	ENSG00000164597.13|COG5|ZNF622|ZNF622	942	-	2.3457744	1.2369491	-1.0	-1.0
chr7	107563802	107563967	ENSG00000164597.13|COG5|ZNF622|ZNF622	976	-	2.9269586	1.6268462	-1.0	-1.0
chr7	107548277	107548332	ENSG00000164597.13|COG5|ZNF622|ZNF622	995	-	3.0255346	2.2653582	-1.0	-1.0
chr7	107248395	107248499	ENSG00000164597.13|COG5|ZNF622|ZNF622	976	-	2.904963	1.6265221	-1.0	-1.0
chr7	107412501	107412632	ENSG00000164597.13|COG5|ZNF622|ZNF622	917	-	2.1461916	1.0790422	-1.0	-1.0
chr7	107613331	107613433	ENSG00000075790.10|BCAP29|ZNF622|ZNF622	986	+	3.3362103	1.8525043	-1.0	-1.0
chr7	107600396	107600505	ENSG00000075790.10|BCAP29|ZNF622|ZNF622	923	+	1.9082563	1.1137435	-1.0	-1.0
chr7	107753410	107753511	ENSG00000105879.11|CBLL1|ZNF622|ZNF622	971	+	3.1963944	1.5439074	-1.0	-1.0
chr7	107917282	107917382	ENSG00000091140.13|DLD|ZNF622|ZNF622	901	+	3.129278	1.0052798	-1.0	-1.0
chr7	107902324	107902393	ENSG00000091140.13|DLD|ZNF622|ZNF622	944	+	3.4594264	1.2549926	-1.0	-1.0
chr7	107893199	107893314	ENSG00000091140.13|DLD|ZNF622|ZNF622	948	+	2.4180012	1.2832469	-1.0	-1.0
chr7	107905375	107905555	ENSG00000091140.13|DLD|ZNF622|ZNF622	918	+	2.2437077	1.0844185	-1.0	-1.0
chr7	107904907	107905058	ENSG00000091140.13|DLD|ZNF622|ZNF622	945	+	2.3971295	1.2560738	-1.0	-1.0
chr7	107891089	107891284	ENSG00000091140.13|DLD|ZNF622|ZNF622	996	+	2.5852714	2.354866	-1.0	-1.0
chr7	107935430	107935580	ENSG00000091136.13|LAMB1|ZNF622|ZNF622	931	-	3.3746774	1.1580414	-1.0	-1.0
chr7	107932188	107932343	ENSG00000091136.13|LAMB1|ZNF622|ZNF622	907	-	5.323893	1.0320829	-1.0	-1.0
chr7	107926197	107926359	ENSG00000091136.13|LAMB1|ZNF622|ZNF622	930	-	6.4411726	1.1562704	-1.0	-1.0
chr7	107929108	107929213	ENSG00000091136.13|LAMB1|ZNF622|ZNF622	905	-	2.6629624	1.020888	-1.0	-1.0
chr7	107929488	107929588	ENSG00000091136.13|LAMB1|ZNF622|ZNF622	912	-	6.3968434	1.0559496	-1.0	-1.0
chr7	108526033	108526138	ENSG00000135241.16|PNPLA8|ZNF622|ZNF622	903	-	6.349536	1.0152957	-1.0	-1.0
chr7	111487233	111487341	ENSG00000184903.9|IMMP2L|ZNF622|ZNF622	997	-	3.6237962	2.577567	-1.0	-1.0
chr7	112288827	112288979	ENSG00000198839.9|ZNF277|ZNF622|ZNF622	944	+	2.7344701	1.2526554	-1.0	-1.0
chr7	112288827	112288947	ENSG00000202406.1|RN7SKP187|ZNF622|ZNF622	935	+	2.610241	1.1850364	-1.0	-1.0
chr7	112450472	112450777	ENSG00000006652.13|IFRD1|ZNF622|ZNF622	941	+	2.0943089	1.2284571	-1.0	-1.0
chr7	112455762	112455862	ENSG00000006652.13|IFRD1|ZNF622|ZNF622	973	+	2.8875241	1.5735704	-1.0	-1.0
chr7	112456001	112456086	ENSG00000006652.13|IFRD1|ZNF622|ZNF622	999	+	3.491852	3.0394213	-1.0	-1.0
chr7	112462000	112462179	ENSG00000006652.13|IFRD1|ZNF622|ZNF622	965	+	2.7820754	1.4603666	-1.0	-1.0
chr7	112467961	112468115	ENSG00000006652.13|IFRD1|ZNF622|ZNF622	937	+	2.1449978	1.2035319	-1.0	-1.0
chr7	112458860	112459018	ENSG00000006652.13|IFRD1|ZNF622|ZNF622	996	+	3.9453976	2.3469784	-1.0	-1.0
chr7	112456913	112457083	ENSG00000006652.13|IFRD1|ZNF622|ZNF622	980	+	3.5066912	1.689916	-1.0	-1.0
chr7	116250240	116250480	ENSG00000135269.17|TES|ZNF622|ZNF622	976	+	3.3023725	1.6182147	-1.0	-1.0
chr7	116210617	116210734	ENSG00000135269.17|TES|ZNF622|ZNF622	909	+	2.343359	1.0410225	-1.0	-1.0
chr7	116249019	116249294	ENSG00000135269.17|TES|ZNF622|ZNF622	946	+	3.1727812	1.2713867	-1.0	-1.0
chr7	116862522	116862650	ENSG00000198898.13|CAPZA2|ZNF622|ZNF622	950	+	2.0715294	1.2991271	-1.0	-1.0
chr7	118188302	118188462	ENSG00000128534.7|LSM8|ZNF622|ZNF622	918	+	1.7229145	1.086741	-1.0	-1.0
chr7	118191907	118192007	ENSG00000128534.7|LSM8|ZNF622|ZNF622	903	+	1.6683792	1.0130379	-1.0	-1.0
chr7	118184141	118184331	ENSG00000128534.7|LSM8|ZNF622|ZNF622	953	+	2.5384972	1.3307048	-1.0	-1.0
chr7	119795247	119795382	ENSG00000225546.5|LINC02476|ZNF622|ZNF622	905	-	2.6932733	1.0236819	-1.0	-1.0
chr7	119907292	119907375	ENSG00000225546.5|LINC02476|ZNF622|ZNF622	967	-	1.8450259	1.4831076	-1.0	-1.0
chr7	119800815	119800874	ENSG00000225546.5|LINC02476|ZNF622|ZNF622	997	-	4.3398447	2.574747	-1.0	-1.0
chr7	119800697	119800815	ENSG00000225546.5|LINC02476|ZNF622|ZNF622	964	-	2.7782845	1.4483602	-1.0	-1.0
chr7	120951115	120951230	ENSG00000071243.15|ING3|ZNF622|ZNF622	992	+	3.6418858	2.0907354	-1.0	-1.0
chr7	120974727	120975002	ENSG00000071243.15|ING3|ZNF622|ZNF622	994	+	4.476224	2.2076178	-1.0	-1.0
chr7	120953303	120953404	ENSG00000071243.15|ING3|ZNF622|ZNF622	976	+	3.284081	1.6166964	-1.0	-1.0
chr7	120969015	120969195	ENSG00000071243.15|ING3|ZNF622|ZNF622	912	+	2.4648929	1.0546211	-1.0	-1.0
chr7	120955558	120955683	ENSG00000071243.15|ING3|ZNF622|ZNF622	984	+	6.0086803	1.7833551	-1.0	-1.0
chr7	120950748	120950924	ENSG00000071243.15|ING3|ZNF622|ZNF622	996	+	2.6965778	2.4062243	-1.0	-1.0
chr7	120970687	120970880	ENSG00000071243.15|ING3|ZNF622|ZNF622	998	+	3.489969	2.8226717	-1.0	-1.0
chr7	120967933	120968091	ENSG00000071243.15|ING3|ZNF622|ZNF622	974	+	3.3353436	1.5853621	-1.0	-1.0
chr7	121140826	121141013	ENSG00000106034.17|CPED1|ZNF622|ZNF622	995	+	2.1169038	2.3008196	-1.0	-1.0
chr7	121142141	121142261	ENSG00000106034.17|CPED1|ZNF622|ZNF622	987	+	3.2150369	1.8997085	-1.0	-1.0
chr7	121051059	121051214	ENSG00000106034.17|CPED1|ZNF622|ZNF622	956	+	3.4080143	1.3532116	-1.0	-1.0
chr7	121271323	121271430	ENSG00000106034.17|CPED1|ZNF622|ZNF622	937	+	2.089513	1.2001011	-1.0	-1.0
chr7	120989390	120989550	ENSG00000106034.17|CPED1|ZNF622|ZNF622	911	+	1.6139455	1.0486609	-1.0	-1.0
chr7	121244201	121244338	ENSG00000106034.17|CPED1|ZNF622|ZNF622	983	+	2.2038603	1.7732341	-1.0	-1.0
chr7	121097698	121097831	ENSG00000106034.17|CPED1|ZNF622|ZNF622	999	+	2.1458828	3.257094	-1.0	-1.0
chr7	121050864	121051019	ENSG00000106034.17|CPED1|ZNF622|ZNF622	930	+	4.0697055	1.1541371	-1.0	-1.0
chr7	121248038	121248168	ENSG00000106034.17|CPED1|ZNF622|ZNF622	915	+	3.787127	1.0690217	-1.0	-1.0
chr7	121248333	121248473	ENSG00000106034.17|CPED1|ZNF622|ZNF622	910	+	6.2926416	1.0451101	-1.0	-1.0
chr7	121248213	121248328	ENSG00000106034.17|CPED1|ZNF622|ZNF622	967	+	6.5870786	1.4754388	-1.0	-1.0
chr7	121124340	121124445	ENSG00000106034.17|CPED1|ZNF622|ZNF622	935	+	1.497782	1.1853832	-1.0	-1.0
chr7	121128381	121128481	ENSG00000106034.17|CPED1|ZNF622|ZNF622	926	+	1.6076832	1.1310059	-1.0	-1.0
chr7	121142017	121142141	ENSG00000106034.17|CPED1|ZNF622|ZNF622	941	+	1.427309	1.2275251	-1.0	-1.0
chr7	121046886	121046993	ENSG00000106034.17|CPED1|ZNF622|ZNF622	985	+	2.522652	1.8317449	-1.0	-1.0
chr7	121130144	121130274	ENSG00000106034.17|CPED1|ZNF622|ZNF622	911	+	1.5337297	1.0510569	-1.0	-1.0
chr7	121136039	121136090	ENSG00000106034.17|CPED1|ZNF622|ZNF622	969	+	1.9593585	1.5083743	-1.0	-1.0
chr7	121133822	121133893	ENSG00000106034.17|CPED1|ZNF622|ZNF622	972	+	1.9798226	1.5483267	-1.0	-1.0
chr7	120989730	120989865	ENSG00000106034.17|CPED1|ZNF622|ZNF622	924	+	1.6689465	1.1168823	-1.0	-1.0
chr7	121267214	121267302	ENSG00000106034.17|CPED1|ZNF622|ZNF622	953	+	2.239466	1.3287499	-1.0	-1.0
chr7	121076577	121076648	ENSG00000106034.17|CPED1|ZNF622|ZNF622	989	+	1.7718412	1.963837	-1.0	-1.0
chr7	121099945	121100094	ENSG00000106034.17|CPED1|ZNF622|ZNF622	937	+	1.4560009	1.200518	-1.0	-1.0
chr7	121125819	121125892	ENSG00000106034.17|CPED1|ZNF622|ZNF622	991	+	2.489385	2.0613081	-1.0	-1.0
chr7	121236713	121236831	ENSG00000106034.17|CPED1|ZNF622|ZNF622	999	+	2.9486768	3.0432782	-1.0	-1.0
chr7	121051056	121051203	ENSG00000234927.1|HMGN1P18|ZNF622|ZNF622	962	+	3.594936	1.4206022	-1.0	-1.0
chr7	123694714	123694868	ENSG00000106299.7|WASL|ZNF622|ZNF622	973	-	3.8898044	1.5700816	-1.0	-1.0
chr7	123696578	123696713	ENSG00000106299.7|WASL|ZNF622|ZNF622	953	-	2.4139996	1.3272558	-1.0	-1.0
chr7	123706276	123706373	ENSG00000106299.7|WASL|ZNF622|ZNF622	937	-	2.938597	1.2011395	-1.0	-1.0
chr7	123692346	123692701	ENSG00000106299.7|WASL|ZNF622|ZNF622	980	-	5.1004863	1.7083762	-1.0	-1.0
chr7	123709088	123709188	ENSG00000106299.7|WASL|ZNF622|ZNF622	903	-	6.3006268	1.0132645	-1.0	-1.0
chr7	124863444	124863640	ENSG00000128513.14|POT1|ZNF622|ZNF622	957	-	2.5297985	1.3666459	-1.0	-1.0
chr7	127373341	127373801	ENSG00000048405.9|ZNF800|ZNF622|ZNF622	944	-	2.6585581	1.2555559	-1.0	-1.0
chr7	127373876	127374071	ENSG00000048405.9|ZNF800|ZNF622|ZNF622	945	-	2.1255236	1.2571683	-1.0	-1.0
chr7	127391501	127391615	ENSG00000048405.9|ZNF800|ZNF622|ZNF622	920	-	2.1678803	1.0971156	-1.0	-1.0
chr7	127374756	127374881	ENSG00000048405.9|ZNF800|ZNF622|ZNF622	907	-	3.7067878	1.0312046	-1.0	-1.0
chr7	127686612	127686842	ENSG00000197157.10|SND1|ZNF622|ZNF622	995	+	2.2567477	2.3019242	-1.0	-1.0
chr7	127701162	127701323	ENSG00000197157.10|SND1|ZNF622|ZNF622	985	+	1.9489007	1.8180822	-1.0	-1.0
chr7	127694827	127694948	ENSG00000197157.10|SND1|ZNF622|ZNF622	990	+	2.4366388	2.015777	-1.0	-1.0
chr7	127990945	127991056	ENSG00000197157.10|SND1|ZNF622|ZNF622	990	+	2.142933	2.0216093	-1.0	-1.0
chr7	128089638	128089738	ENSG00000197157.10|SND1|ZNF622|ZNF622	906	+	2.700437	1.0268655	-1.0	-1.0
chr7	127698874	127698953	ENSG00000197157.10|SND1|ZNF622|ZNF622	982	+	2.1699255	1.7332864	-1.0	-1.0
chr7	127929202	127929329	ENSG00000197157.10|SND1|ZNF622|ZNF622	924	+	1.457549	1.1216384	-1.0	-1.0
chr7	127844323	127844424	ENSG00000197157.10|SND1|ZNF622|ZNF622	964	+	1.8093972	1.4467282	-1.0	-1.0
chr7	128081359	128081459	ENSG00000197157.10|SND1|ZNF622|ZNF622	900	+	1.3942796	1.0009121	-1.0	-1.0
chr7	127707556	127707647	ENSG00000197157.10|SND1|ZNF622|ZNF622	963	+	1.7994068	1.4275602	-1.0	-1.0
chr7	128314763	128315018	ENSG00000106344.8|RBM28|ZNF622|ZNF622	977	-	2.957409	1.6357507	-1.0	-1.0
chr7	128323526	128323591	ENSG00000106344.8|RBM28|ZNF622|ZNF622	965	-	2.722465	1.4565406	-1.0	-1.0
chr7	128310724	128310931	ENSG00000106344.8|RBM28|ZNF622|ZNF622	965	-	3.0617146	1.4584559	-1.0	-1.0
chr7	128338725	128338801	ENSG00000106344.8|RBM28|ZNF622|ZNF622	987	-	3.4594288	1.8850584	-1.0	-1.0
chr7	128313107	128313274	ENSG00000106344.8|RBM28|ZNF622|ZNF622	946	-	2.5849507	1.2676749	-1.0	-1.0
chr7	128330818	128330923	ENSG00000106344.8|RBM28|ZNF622|ZNF622	999	-	3.0639384	2.9088445	-1.0	-1.0
chr7	128335542	128336037	ENSG00000106344.8|RBM28|ZNF622|ZNF622	1000	-	3.840757	3.8590462	-1.0	-1.0
chr7	128317658	128317733	ENSG00000106344.8|RBM28|ZNF622|ZNF622	906	-	2.8073523	1.0280621	-1.0	-1.0
chr7	128343675	128343780	ENSG00000106344.8|RBM28|ZNF622|ZNF622	906	-	2.1892555	1.0275753	-1.0	-1.0
chr7	128317966	128318101	ENSG00000106344.8|RBM28|ZNF622|ZNF622	927	-	2.0965288	1.1367975	-1.0	-1.0
chr7	128321265	128321420	ENSG00000106344.8|RBM28|ZNF622|ZNF622	948	-	2.038547	1.2817242	-1.0	-1.0
chr7	128333289	128333362	ENSG00000106344.8|RBM28|ZNF622|ZNF622	999	-	3.4811258	2.9867861	-1.0	-1.0
chr7	128339632	128339791	ENSG00000106344.8|RBM28|ZNF622|ZNF622	995	-	3.1218455	2.2622247	-1.0	-1.0
chr7	128338249	128338342	ENSG00000106344.8|RBM28|ZNF622|ZNF622	984	-	3.8073497	1.7995287	-1.0	-1.0
chr7	128324558	128324694	ENSG00000106344.8|RBM28|ZNF622|ZNF622	984	-	2.600823	1.8043664	-1.0	-1.0
chr7	128398413	128398518	ENSG00000106348.16|IMPDH1|ZNF622|ZNF622	911	-	2.6999629	1.0501335	-1.0	-1.0
chr7	128400452	128400562	ENSG00000106348.16|IMPDH1|ZNF622|ZNF622	906	-	2.6629627	1.0284759	-1.0	-1.0
chr7	128394880	128395010	ENSG00000106348.16|IMPDH1|ZNF622|ZNF622	930	-	3.454826	1.1573278	-1.0	-1.0
chr7	128479207	128479367	ENSG00000273184.1|AC010655.4|ZNF622|ZNF622	939	+	3.8695047	1.2131753	-1.0	-1.0
chr7	128479207	128479367	ENSG00000165055.15|METTL2B|ZNF622|ZNF622	934	+	3.8695047	1.1813642	-1.0	-1.0
chr7	128609486	128609579	ENSG00000280828.1|AC090114.3|ZNF622|ZNF622	943	+	2.237039	1.2421412	-1.0	-1.0
chr7	128574719	128574791	ENSG00000280828.1|AC090114.3|ZNF622|ZNF622	977	+	2.3923175	1.6324271	-1.0	-1.0
chr7	128578889	128578933	ENSG00000280828.1|AC090114.3|ZNF622|ZNF622	912	+	3.2094483	1.055429	-1.0	-1.0
chr7	128591864	128592004	ENSG00000280828.1|AC090114.3|ZNF622|ZNF622	947	+	2.1482015	1.2739142	-1.0	-1.0
chr7	128615859	128615970	ENSG00000280828.1|AC090114.3|ZNF622|ZNF622	998	+	2.9429235	2.6170473	-1.0	-1.0
chr7	128579998	128580094	ENSG00000280828.1|AC090114.3|ZNF622|ZNF622	911	+	1.8259711	1.04945	-1.0	-1.0
chr7	128609486	128609579	ENSG00000242588.5|AC108010.1|ZNF622|ZNF622	943	+	2.237039	1.2413116	-1.0	-1.0
chr7	128619045	128619177	ENSG00000242588.5|AC108010.1|ZNF622|ZNF622	972	+	3.1688256	1.5545126	-1.0	-1.0
chr7	128577956	128578056	ENSG00000242588.5|AC108010.1|ZNF622|ZNF622	908	+	2.1699247	1.036264	-1.0	-1.0
chr7	128578889	128578933	ENSG00000242588.5|AC108010.1|ZNF622|ZNF622	912	+	3.2094483	1.055379	-1.0	-1.0
chr7	128622478	128622694	ENSG00000242588.5|AC108010.1|ZNF622|ZNF622	953	+	2.1990976	1.3291792	-1.0	-1.0
chr7	128615859	128615970	ENSG00000242588.5|AC108010.1|ZNF622|ZNF622	998	+	2.9429235	2.6201973	-1.0	-1.0
chr7	128617867	128617972	ENSG00000242588.5|AC108010.1|ZNF622|ZNF622	941	+	1.8652703	1.2260067	-1.0	-1.0
chr7	128579998	128580094	ENSG00000242588.5|AC108010.1|ZNF622|ZNF622	911	+	1.8259711	1.0485425	-1.0	-1.0
chr7	128591869	128592004	ENSG00000242588.5|AC108010.1|ZNF622|ZNF622	950	+	2.2148876	1.3021224	-1.0	-1.0
chr7	128574750	128574791	ENSG00000242588.5|AC108010.1|ZNF622|ZNF622	957	+	2.4594312	1.3661354	-1.0	-1.0
chr7	128623570	128623639	ENSG00000281896.1|AC018638.8|ZNF622|ZNF622	1000	+	3.7761025	3.3799245	-1.0	-1.0
chr7	128617864	128617973	ENSG00000281896.1|AC018638.8|ZNF622|ZNF622	934	+	1.8013629	1.178233	-1.0	-1.0
chr7	128623639	128623849	ENSG00000281896.1|AC018638.8|ZNF622|ZNF622	979	+	2.63913	1.6748327	-1.0	-1.0
chr7	128622403	128622773	ENSG00000281896.1|AC018638.8|ZNF622|ZNF622	956	+	2.2114332	1.3552523	-1.0	-1.0
chr7	128618973	128619243	ENSG00000281896.1|AC018638.8|ZNF622|ZNF622	963	+	3.2505255	1.4287608	-1.0	-1.0
chr7	128651424	128651629	ENSG00000243302.3|AC018638.4|ZNF622|ZNF622	951	+	2.4163158	1.3123049	-1.0	-1.0
chr7	128651759	128652019	ENSG00000243302.3|AC018638.4|ZNF622|ZNF622	978	+	2.5028338	1.6656483	-1.0	-1.0
chr7	128651184	128651389	ENSG00000243302.3|AC018638.4|ZNF622|ZNF622	945	+	1.9886122	1.2571027	-1.0	-1.0
chr7	128748572	128748717	ENSG00000128595.16|CALU|ZNF622|ZNF622	997	+	2.7334905	2.6001086	-1.0	-1.0
chr7	128759791	128759852	ENSG00000128595.16|CALU|ZNF622|ZNF622	956	+	2.4594312	1.357433	-1.0	-1.0
chr7	128758870	128759037	ENSG00000128595.16|CALU|ZNF622|ZNF622	988	+	2.1927607	1.9338125	-1.0	-1.0
chr7	128767455	128767650	ENSG00000128595.16|CALU|ZNF622|ZNF622	983	+	1.774724	1.772508	-1.0	-1.0
chr7	128807449	128807549	ENSG00000128596.16|CCDC136|ZNF622|ZNF622	910	+	6.3006277	1.0434624	-1.0	-1.0
chr7	128814919	128815029	ENSG00000128596.16|CCDC136|ZNF622|ZNF622	909	+	6.3326993	1.0420235	-1.0	-1.0
chr7	128805408	128805524	ENSG00000128596.16|CCDC136|ZNF622|ZNF622	909	+	3.8792717	1.0406177	-1.0	-1.0
chr7	128794347	128794597	ENSG00000128596.16|CCDC136|ZNF622|ZNF622	999	+	4.923729	2.8423839	-1.0	-1.0
chr7	128806281	128806421	ENSG00000128596.16|CCDC136|ZNF622|ZNF622	963	+	4.087997	1.4276402	-1.0	-1.0
chr7	128806651	128806831	ENSG00000128596.16|CCDC136|ZNF622|ZNF622	945	+	3.2509222	1.2585232	-1.0	-1.0
chr7	128811919	128812094	ENSG00000128596.16|CCDC136|ZNF622|ZNF622	943	+	3.1814578	1.2427382	-1.0	-1.0
chr7	128805760	128805901	ENSG00000128596.16|CCDC136|ZNF622|ZNF622	990	+	3.7012286	2.0008152	-1.0	-1.0
chr7	128815678	128815778	ENSG00000128596.16|CCDC136|ZNF622|ZNF622	909	+	6.250001	1.0402247	-1.0	-1.0
chr7	128815783	128815931	ENSG00000128596.16|CCDC136|ZNF622|ZNF622	964	+	3.4531536	1.4429554	-1.0	-1.0
chr7	128801185	128801509	ENSG00000128596.16|CCDC136|ZNF622|ZNF622	976	+	3.6148682	1.6126345	-1.0	-1.0
chr7	128791419	128791551	ENSG00000128596.16|CCDC136|ZNF622|ZNF622	930	+	2.7747953	1.1553205	-1.0	-1.0
chr7	128809446	128809644	ENSG00000128596.16|CCDC136|ZNF622|ZNF622	947	+	3.2390327	1.2745886	-1.0	-1.0
chr7	128812797	128812912	ENSG00000128596.16|CCDC136|ZNF622|ZNF622	905	+	2.818401	1.0210472	-1.0	-1.0
chr7	128815259	128815389	ENSG00000128596.16|CCDC136|ZNF622|ZNF622	934	+	3.1739259	1.1814777	-1.0	-1.0
chr7	128840547	128840674	ENSG00000128591.15|FLNC|ZNF622|ZNF622	976	+	2.4879448	1.6225822	-1.0	-1.0
chr7	128844662	128844802	ENSG00000128591.15|FLNC|ZNF622|ZNF622	927	+	2.610006	1.1352823	-1.0	-1.0
chr7	128852912	128853012	ENSG00000128591.15|FLNC|ZNF622|ZNF622	921	+	1.7914139	1.102247	-1.0	-1.0
chr7	128851231	128851360	ENSG00000128591.15|FLNC|ZNF622|ZNF622	943	+	1.9252124	1.2433515	-1.0	-1.0
chr7	128854068	128854188	ENSG00000128591.15|FLNC|ZNF622|ZNF622	911	+	1.7876629	1.0519474	-1.0	-1.0
chr7	128843412	128843572	ENSG00000128591.15|FLNC|ZNF622|ZNF622	908	+	1.854587	1.0368897	-1.0	-1.0
chr7	128837636	128837755	ENSG00000128591.15|FLNC|ZNF622|ZNF622	936	+	2.0529099	1.195381	-1.0	-1.0
chr7	128830646	128830821	ENSG00000128591.15|FLNC|ZNF622|ZNF622	937	+	1.957168	1.1985155	-1.0	-1.0
chr7	128835325	128835510	ENSG00000128591.15|FLNC|ZNF622|ZNF622	938	+	1.9286644	1.2092644	-1.0	-1.0
chr7	128853321	128853468	ENSG00000128591.15|FLNC|ZNF622|ZNF622	927	+	3.180798	1.1345117	-1.0	-1.0
chr7	128849578	128849723	ENSG00000128591.15|FLNC|ZNF622|ZNF622	959	+	2.5140364	1.3891789	-1.0	-1.0
chr7	128849975	128850074	ENSG00000128591.15|FLNC|ZNF622|ZNF622	957	+	3.142955	1.3693691	-1.0	-1.0
chr7	128830876	128830989	ENSG00000128591.15|FLNC|ZNF622|ZNF622	948	+	1.9114572	1.285608	-1.0	-1.0
chr7	128850383	128850483	ENSG00000128591.15|FLNC|ZNF622|ZNF622	904	+	1.7369661	1.0194101	-1.0	-1.0
chr7	128854774	128854912	ENSG00000128591.15|FLNC|ZNF622|ZNF622	942	+	3.2518156	1.2377155	-1.0	-1.0
chr7	128854412	128854677	ENSG00000128591.15|FLNC|ZNF622|ZNF622	968	+	2.4348633	1.5012178	-1.0	-1.0
chr7	128844038	128844178	ENSG00000128591.15|FLNC|ZNF622|ZNF622	906	+	1.5732688	1.0247211	-1.0	-1.0
chr7	128852590	128852752	ENSG00000128591.15|FLNC|ZNF622|ZNF622	974	+	2.4072769	1.5832577	-1.0	-1.0
chr7	128844937	128845072	ENSG00000128591.15|FLNC|ZNF622|ZNF622	910	+	1.798667	1.0454524	-1.0	-1.0
chr7	128838602	128838702	ENSG00000128591.15|FLNC|ZNF622|ZNF622	922	+	1.8907714	1.109984	-1.0	-1.0
chr7	128841065	128841169	ENSG00000128591.15|FLNC|ZNF622|ZNF622	909	+	4.1083593	1.0396173	-1.0	-1.0
chr7	128841169	128841549	ENSG00000128591.15|FLNC|ZNF622|ZNF622	947	+	2.324673	1.2725874	-1.0	-1.0
chr7	128853468	128853583	ENSG00000128591.15|FLNC|ZNF622|ZNF622	917	+	1.6117117	1.0835451	-1.0	-1.0
chr7	128856804	128856921	ENSG00000128591.15|FLNC|ZNF622|ZNF622	934	+	2.1413155	1.1794438	-1.0	-1.0
chr7	128850802	128850943	ENSG00000128591.15|FLNC|ZNF622|ZNF622	949	+	2.015923	1.2909294	-1.0	-1.0
chr7	128851514	128851628	ENSG00000128591.15|FLNC|ZNF622|ZNF622	935	+	1.6371362	1.1862037	-1.0	-1.0
chr7	128849728	128849975	ENSG00000128591.15|FLNC|ZNF622|ZNF622	945	+	2.5558696	1.2570539	-1.0	-1.0
chr7	129014978	129015135	ENSG00000064419.13|TNPO3|ZNF622|ZNF622	933	-	2.041907	1.1711738	-1.0	-1.0
chr7	128972425	128972540	ENSG00000064419.13|TNPO3|ZNF622|ZNF622	925	-	2.0191183	1.1226966	-1.0	-1.0
chr7	129017981	129018146	ENSG00000064419.13|TNPO3|ZNF622|ZNF622	908	-	1.8298944	1.0358541	-1.0	-1.0
chr7	129000448	129000548	ENSG00000064419.13|TNPO3|ZNF622|ZNF622	911	-	2.292781	1.0483451	-1.0	-1.0
chr7	129054660	129055125	ENSG00000064419.13|TNPO3|ZNF622|ZNF622	983	-	2.2378683	1.7570542	-1.0	-1.0
chr7	128989960	128990075	ENSG00000064419.13|TNPO3|ZNF622|ZNF622	939	-	2.2201972	1.213541	-1.0	-1.0
chr7	129455243	129455371	ENSG00000128578.9|STRIP2|ZNF622|ZNF622	963	+	2.4642713	1.4364812	-1.0	-1.0
chr7	129485608	129485718	ENSG00000128578.9|STRIP2|ZNF622|ZNF622	904	+	3.1563725	1.0187755	-1.0	-1.0
chr7	129464616	129464736	ENSG00000128578.9|STRIP2|ZNF622|ZNF622	909	+	2.7142878	1.0388707	-1.0	-1.0
chr7	129480784	129480884	ENSG00000128578.9|STRIP2|ZNF622|ZNF622	985	+	3.2094517	1.8243679	-1.0	-1.0
chr7	129453226	129453347	ENSG00000128578.9|STRIP2|ZNF622|ZNF622	956	+	2.1252377	1.3589033	-1.0	-1.0
chr7	129467349	129467450	ENSG00000128578.9|STRIP2|ZNF622|ZNF622	988	+	2.7398896	1.9140394	-1.0	-1.0
chr7	129451612	129451742	ENSG00000128578.9|STRIP2|ZNF622|ZNF622	997	+	4.538916	2.5416477	-1.0	-1.0
chr7	129456877	129456977	ENSG00000128578.9|STRIP2|ZNF622|ZNF622	903	+	6.1975336	1.0138474	-1.0	-1.0
chr7	129457967	129458162	ENSG00000128578.9|STRIP2|ZNF622|ZNF622	952	+	3.7151976	1.316927	-1.0	-1.0
chr7	129460300	129460450	ENSG00000128578.9|STRIP2|ZNF622|ZNF622	983	+	2.4819076	1.7677039	-1.0	-1.0
chr7	129456438	129456642	ENSG00000128578.9|STRIP2|ZNF622|ZNF622	984	+	2.9368863	1.7962545	-1.0	-1.0
chr7	129444023	129444098	ENSG00000128578.9|STRIP2|ZNF622|ZNF622	974	+	2.7865953	1.5902296	-1.0	-1.0
chr7	129434432	129434601	ENSG00000128578.9|STRIP2|ZNF622|ZNF622	969	+	3.2208965	1.5052205	-1.0	-1.0
chr7	129464043	129464141	ENSG00000128578.9|STRIP2|ZNF622|ZNF622	999	+	3.857979	3.0003998	-1.0	-1.0
chr7	129458214	129458450	ENSG00000128578.9|STRIP2|ZNF622|ZNF622	996	+	3.0025904	2.3935726	-1.0	-1.0
chr7	129462965	129463040	ENSG00000128578.9|STRIP2|ZNF622|ZNF622	949	+	3.0297446	1.2906975	-1.0	-1.0
chr7	129459516	129459580	ENSG00000128578.9|STRIP2|ZNF622|ZNF622	905	+	1.8524432	1.0241368	-1.0	-1.0
chr7	129454141	129454210	ENSG00000128578.9|STRIP2|ZNF622|ZNF622	986	+	6.690575	1.8662021	-1.0	-1.0
chr7	129482841	129482946	ENSG00000128578.9|STRIP2|ZNF622|ZNF622	917	+	6.3495374	1.083182	-1.0	-1.0
chr7	129458711	129458777	ENSG00000128578.9|STRIP2|ZNF622|ZNF622	996	+	4.266781	2.392638	-1.0	-1.0
chr7	129657432	129657567	ENSG00000106459.14|NRF1|ZNF622|ZNF622	907	+	2.6642096	1.0323476	-1.0	-1.0
chr7	129952717	129952902	ENSG00000186591.11|UBE2H|ZNF622|ZNF622	935	-	3.6923802	1.1873274	-1.0	-1.0
chr7	129839203	129839338	ENSG00000186591.11|UBE2H|ZNF622|ZNF622	931	-	2.4905212	1.1608373	-1.0	-1.0
chr7	129880878	129880976	ENSG00000186591.11|UBE2H|ZNF622|ZNF622	959	-	3.5235567	1.387418	-1.0	-1.0
chr7	129834956	129835056	ENSG00000186591.11|UBE2H|ZNF622|ZNF622	903	-	2.2479272	1.0149239	-1.0	-1.0
chr7	130120748	130120898	ENSG00000128607.13|KLHDC10|ZNF622|ZNF622	947	+	2.7219713	1.272466	-1.0	-1.0
chr7	130116499	130116666	ENSG00000128607.13|KLHDC10|ZNF622|ZNF622	967	+	2.9801383	1.484605	-1.0	-1.0
chr7	130192621	130192823	ENSG00000146842.16|TMEM209|ZNF622|ZNF622	951	-	1.8576138	1.3055921	-1.0	-1.0
chr7	130181622	130181752	ENSG00000146842.16|TMEM209|ZNF622|ZNF622	948	-	2.732672	1.2856007	-1.0	-1.0
chr7	130202531	130202646	ENSG00000146842.16|TMEM209|ZNF622|ZNF622	940	-	2.5660408	1.2231034	-1.0	-1.0
chr7	130201859	130202029	ENSG00000146842.16|TMEM209|ZNF622|ZNF622	906	-	1.644024	1.0279545	-1.0	-1.0
chr7	130173824	130173934	ENSG00000146842.16|TMEM209|ZNF622|ZNF622	934	-	1.8764814	1.182041	-1.0	-1.0
chr7	130175470	130175609	ENSG00000146842.16|TMEM209|ZNF622|ZNF622	938	-	2.51691	1.2053194	-1.0	-1.0
chr7	130203973	130204110	ENSG00000146842.16|TMEM209|ZNF622|ZNF622	991	-	2.9787054	2.0310307	-1.0	-1.0
chr7	130173631	130173729	ENSG00000146842.16|TMEM209|ZNF622|ZNF622	949	-	1.9068911	1.2909214	-1.0	-1.0
chr7	130611007	130611110	ENSG00000158623.14|COPG2|ZNF622|ZNF622	925	-	3.0289922	1.1243868	-1.0	-1.0
chr7	131107954	131108144	ENSG00000231721.6|LINC-PINT|ZNF622|ZNF622	949	-	3.2458677	1.2946153	-1.0	-1.0
chr7	131107719	131107829	ENSG00000231721.6|LINC-PINT|ZNF622|ZNF622	925	-	2.4284666	1.1236588	-1.0	-1.0
chr7	131429032	131429145	ENSG00000128585.17|MKLN1|ZNF622|ZNF622	987	+	2.4888775	1.8868749	-1.0	-1.0
chr7	131399237	131399433	ENSG00000128585.17|MKLN1|ZNF622|ZNF622	994	+	3.0201886	2.2384834	-1.0	-1.0
chr7	131414644	131414710	ENSG00000128585.17|MKLN1|ZNF622|ZNF622	1000	+	5.5235476	3.3076193	-1.0	-1.0
chr7	131466275	131466410	ENSG00000128585.17|MKLN1|ZNF622|ZNF622	996	+	3.7006688	2.4214833	-1.0	-1.0
chr7	131338862	131338962	ENSG00000128585.17|MKLN1|ZNF622|ZNF622	911	+	2.7004373	1.0506467	-1.0	-1.0
chr7	131397266	131397371	ENSG00000128585.17|MKLN1|ZNF622|ZNF622	992	+	2.7186394	2.1025362	-1.0	-1.0
chr7	131387124	131387262	ENSG00000128585.17|MKLN1|ZNF622|ZNF622	965	+	2.6257892	1.4606405	-1.0	-1.0
chr7	131463251	131463364	ENSG00000128585.17|MKLN1|ZNF622|ZNF622	945	+	2.9915936	1.2633188	-1.0	-1.0
chr7	131411305	131411383	ENSG00000128585.17|MKLN1|ZNF622|ZNF622	923	+	2.378511	1.1151868	-1.0	-1.0
chr7	131470837	131470952	ENSG00000128585.17|MKLN1|ZNF622|ZNF622	949	+	3.409481	1.292997	-1.0	-1.0
chr7	131464280	131464408	ENSG00000128585.17|MKLN1|ZNF622|ZNF622	978	+	2.9009523	1.6543182	-1.0	-1.0
chr7	131388883	131388972	ENSG00000128585.17|MKLN1|ZNF622|ZNF622	960	+	2.4811263	1.3953705	-1.0	-1.0
chr7	131437784	131437997	ENSG00000128585.17|MKLN1|ZNF622|ZNF622	962	+	2.329195	1.4250058	-1.0	-1.0
chr7	131443530	131443702	ENSG00000128585.17|MKLN1|ZNF622|ZNF622	976	+	2.4930077	1.6161586	-1.0	-1.0
chr7	132885661	132885745	ENSG00000106554.12|CHCHD3|ZNF622|ZNF622	942	-	1.9541967	1.2371484	-1.0	-1.0
chr7	132975168	132975286	ENSG00000106554.12|CHCHD3|ZNF622|ZNF622	997	-	2.656524	2.4783554	-1.0	-1.0
chr7	132785127	132785307	ENSG00000106554.12|CHCHD3|ZNF622|ZNF622	928	-	2.3927886	1.1453153	-1.0	-1.0
chr7	132785387	132785660	ENSG00000106554.12|CHCHD3|ZNF622|ZNF622	980	-	2.167586	1.6971767	-1.0	-1.0
chr7	133024545	133024627	ENSG00000106554.12|CHCHD3|ZNF622|ZNF622	963	-	1.7764945	1.4280132	-1.0	-1.0
chr7	132838398	132838469	ENSG00000106554.12|CHCHD3|ZNF622|ZNF622	940	-	2.6438549	1.219712	-1.0	-1.0
chr7	133081856	133082088	ENSG00000106554.12|CHCHD3|ZNF622|ZNF622	989	-	2.3222053	1.9509056	-1.0	-1.0
chr7	133274981	133275166	ENSG00000131558.14|EXOC4|ZNF622|ZNF622	939	+	1.996806	1.2138785	-1.0	-1.0
chr7	133475327	133475467	ENSG00000131558.14|EXOC4|ZNF622|ZNF622	960	+	2.5830815	1.4012504	-1.0	-1.0
chr7	133917582	133917738	ENSG00000131558.14|EXOC4|ZNF622|ZNF622	938	+	2.7658231	1.2076056	-1.0	-1.0
chr7	133317293	133317390	ENSG00000131558.14|EXOC4|ZNF622|ZNF622	906	+	1.6322689	1.0282753	-1.0	-1.0
chr7	133253072	133253182	ENSG00000131558.14|EXOC4|ZNF622|ZNF622	998	+	2.989878	2.6745799	-1.0	-1.0
chr7	133630044	133630184	ENSG00000131558.14|EXOC4|ZNF622|ZNF622	943	+	2.4024978	1.2415334	-1.0	-1.0
chr7	133356329	133356573	ENSG00000131558.14|EXOC4|ZNF622|ZNF622	1000	+	3.6391253	3.5534337	-1.0	-1.0
chr7	134004986	134005086	ENSG00000131558.14|EXOC4|ZNF622|ZNF622	907	+	3.16992	1.0296614	-1.0	-1.0
chr7	133374827	133375028	ENSG00000131558.14|EXOC4|ZNF622|ZNF622	987	+	2.7730737	1.8822619	-1.0	-1.0
chr7	133895598	133895733	ENSG00000131558.14|EXOC4|ZNF622|ZNF622	908	+	2.3852134	1.0354265	-1.0	-1.0
chr7	133305876	133306056	ENSG00000131558.14|EXOC4|ZNF622|ZNF622	983	+	2.4207377	1.7590207	-1.0	-1.0
chr7	133480049	133480209	ENSG00000131558.14|EXOC4|ZNF622|ZNF622	972	+	3.284772	1.5525024	-1.0	-1.0
chr7	133817324	133817539	ENSG00000131558.14|EXOC4|ZNF622|ZNF622	928	+	2.3376207	1.1433957	-1.0	-1.0
chr7	133288921	133289111	ENSG00000131558.14|EXOC4|ZNF622|ZNF622	1000	+	4.324377	3.9288363	-1.0	-1.0
chr7	135394137	135394407	ENSG00000080802.18|CNOT4|ZNF622|ZNF622	950	-	2.5375493	1.3041205	-1.0	-1.0
chr7	135438202	135438367	ENSG00000080802.18|CNOT4|ZNF622|ZNF622	919	-	2.8423383	1.0932106	-1.0	-1.0
chr7	135422185	135422353	ENSG00000080802.18|CNOT4|ZNF622|ZNF622	966	-	3.893919	1.4745752	-1.0	-1.0
chr7	135410514	135410644	ENSG00000080802.18|CNOT4|ZNF622|ZNF622	929	-	2.3837252	1.1463865	-1.0	-1.0
chr7	135388755	135388894	ENSG00000080802.18|CNOT4|ZNF622|ZNF622	909	-	6.0651836	1.0421375	-1.0	-1.0
chr7	135614158	135614258	ENSG00000155561.14|NUP205|ZNF622|ZNF622	906	+	2.4918518	1.0284625	-1.0	-1.0
chr7	135606144	135606226	ENSG00000155561.14|NUP205|ZNF622|ZNF622	992	+	2.9068902	2.1172519	-1.0	-1.0
chr7	135619789	135619888	ENSG00000155561.14|NUP205|ZNF622|ZNF622	941	+	2.3011694	1.2283922	-1.0	-1.0
chr7	135607246	135607366	ENSG00000155561.14|NUP205|ZNF622|ZNF622	968	+	2.271281	1.4977276	-1.0	-1.0
chr7	135619422	135619542	ENSG00000155561.14|NUP205|ZNF622|ZNF622	915	+	1.6490808	1.0691577	-1.0	-1.0
chr7	135643211	135643331	ENSG00000155561.14|NUP205|ZNF622|ZNF622	910	+	1.8862253	1.0443765	-1.0	-1.0
chr7	135622776	135622925	ENSG00000155561.14|NUP205|ZNF622|ZNF622	990	+	4.282475	2.0208766	-1.0	-1.0
chr7	135606750	135606910	ENSG00000155561.14|NUP205|ZNF622|ZNF622	989	+	2.462528	1.9738275	-1.0	-1.0
chr7	135587574	135587691	ENSG00000155561.14|NUP205|ZNF622|ZNF622	975	+	3.2313938	1.6044891	-1.0	-1.0
chr7	137915836	137915966	ENSG00000182158.14|CREB3L2|ZNF622|ZNF622	961	-	3.4039876	1.404221	-1.0	-1.0
chr7	138583849	138583994	ENSG00000122779.17|TRIM24|ZNF622|ZNF622	964	+	3.160108	1.446046	-1.0	-1.0
chr7	138567480	138567654	ENSG00000122779.17|TRIM24|ZNF622|ZNF622	963	+	2.2409422	1.4330018	-1.0	-1.0
chr7	138554792	138554912	ENSG00000122779.17|TRIM24|ZNF622|ZNF622	902	+	1.9316409	1.010689	-1.0	-1.0
chr7	138460388	138460548	ENSG00000122779.17|TRIM24|ZNF622|ZNF622	929	+	3.1038795	1.1472737	-1.0	-1.0
chr7	138515211	138515356	ENSG00000122779.17|TRIM24|ZNF622|ZNF622	928	+	1.8308738	1.1399893	-1.0	-1.0
chr7	138584741	138585351	ENSG00000122779.17|TRIM24|ZNF622|ZNF622	961	+	3.3319957	1.4068234	-1.0	-1.0
chr7	138570829	138571003	ENSG00000122779.17|TRIM24|ZNF622|ZNF622	995	+	3.9654768	2.3138876	-1.0	-1.0
chr7	138579293	138579503	ENSG00000122779.17|TRIM24|ZNF622|ZNF622	926	+	2.1313748	1.1286194	-1.0	-1.0
chr7	138573536	138573641	ENSG00000122779.17|TRIM24|ZNF622|ZNF622	906	+	1.8089596	1.0274825	-1.0	-1.0
chr7	138529115	138529225	ENSG00000122779.17|TRIM24|ZNF622|ZNF622	905	+	2.187809	1.0204141	-1.0	-1.0
chr7	138580561	138580676	ENSG00000122779.17|TRIM24|ZNF622|ZNF622	924	+	2.942062	1.1182731	-1.0	-1.0
chr7	138577464	138577588	ENSG00000122779.17|TRIM24|ZNF622|ZNF622	906	+	1.8863013	1.0278496	-1.0	-1.0
chr7	139060977	139061138	ENSG00000105939.12|ZC3HAV1|ZNF622|ZNF622	946	-	2.607697	1.2680436	-1.0	-1.0
chr7	139079843	139079978	ENSG00000105939.12|ZC3HAV1|ZNF622|ZNF622	911	-	2.227407	1.0495108	-1.0	-1.0
chr7	139079428	139079638	ENSG00000105939.12|ZC3HAV1|ZNF622|ZNF622	993	-	3.455055	2.1413023	-1.0	-1.0
chr7	139083779	139083909	ENSG00000105939.12|ZC3HAV1|ZNF622|ZNF622	955	-	2.4877534	1.3434509	-1.0	-1.0
chr7	139231849	139231949	ENSG00000157741.14|UBN2|ZNF622|ZNF622	901	+	2.6244884	1.0042186	-1.0	-1.0
chr7	139272321	139272440	ENSG00000157741.14|UBN2|ZNF622|ZNF622	916	+	2.2304645	1.0740577	-1.0	-1.0
chr7	139231484	139231614	ENSG00000157741.14|UBN2|ZNF622|ZNF622	912	+	2.5430896	1.0560802	-1.0	-1.0
chr7	139276096	139276206	ENSG00000157741.14|UBN2|ZNF622|ZNF622	931	+	3.3181815	1.1626937	-1.0	-1.0
chr7	139283023	139283518	ENSG00000157741.14|UBN2|ZNF622|ZNF622	943	+	2.293697	1.2406677	-1.0	-1.0
chr7	139231228	139231484	ENSG00000157741.14|UBN2|ZNF622|ZNF622	973	+	2.6073217	1.5767157	-1.0	-1.0
chr7	139273930	139274074	ENSG00000157741.14|UBN2|ZNF622|ZNF622	984	+	2.8830843	1.7981128	-1.0	-1.0
chr7	139273296	139273410	ENSG00000157741.14|UBN2|ZNF622|ZNF622	999	+	4.2780066	3.1610851	-1.0	-1.0
chr7	139266332	139266403	ENSG00000157741.14|UBN2|ZNF622|ZNF622	943	+	2.9696238	1.2427615	-1.0	-1.0
chr7	139259266	139259370	ENSG00000157741.14|UBN2|ZNF622|ZNF622	948	+	2.1609643	1.2821399	-1.0	-1.0
chr7	139261251	139261736	ENSG00000157741.14|UBN2|ZNF622|ZNF622	961	+	2.5594628	1.4074054	-1.0	-1.0
chr7	139283523	139283838	ENSG00000157741.14|UBN2|ZNF622|ZNF622	943	+	2.215252	1.2429932	-1.0	-1.0
chr7	139251955	139252057	ENSG00000157741.14|UBN2|ZNF622|ZNF622	976	+	3.2578473	1.6115179	-1.0	-1.0
chr7	139284108	139284574	ENSG00000157741.14|UBN2|ZNF622|ZNF622	978	+	3.0229433	1.6672812	-1.0	-1.0
chr7	139258487	139258625	ENSG00000157741.14|UBN2|ZNF622|ZNF622	912	+	2.1566403	1.0551391	-1.0	-1.0
chr7	139237004	139237097	ENSG00000157741.14|UBN2|ZNF622|ZNF622	995	+	3.7548845	2.2730815	-1.0	-1.0
chr7	139269393	139269518	ENSG00000157741.14|UBN2|ZNF622|ZNF622	963	+	2.637591	1.4318731	-1.0	-1.0
chr7	139375997	139376156	ENSG00000146963.17|LUC7L2|ZNF622|ZNF622	996	+	2.428162	2.4257076	-1.0	-1.0
chr7	139398598	139398697	ENSG00000146963.17|LUC7L2|ZNF622|ZNF622	999	+	2.7248929	3.1616504	-1.0	-1.0
chr7	139360205	139360322	ENSG00000146963.17|LUC7L2|ZNF622|ZNF622	925	+	1.7686248	1.1269119	-1.0	-1.0
chr7	139417469	139417724	ENSG00000146963.17|LUC7L2|ZNF622|ZNF622	987	+	2.014073	1.8795063	-1.0	-1.0
chr7	139402136	139402247	ENSG00000146963.17|LUC7L2|ZNF622|ZNF622	994	+	2.6211574	2.192533	-1.0	-1.0
chr7	139422722	139422857	ENSG00000146963.17|LUC7L2|ZNF622|ZNF622	911	+	2.299196	1.0491594	-1.0	-1.0
chr7	139409562	139409654	ENSG00000146963.17|LUC7L2|ZNF622|ZNF622	1000	+	2.785725	4.099042	-1.0	-1.0
chr7	139412550	139412660	ENSG00000146963.17|LUC7L2|ZNF622|ZNF622	937	+	2.313179	1.2032439	-1.0	-1.0
chr7	139422162	139422397	ENSG00000146963.17|LUC7L2|ZNF622|ZNF622	988	+	2.2584753	1.9348763	-1.0	-1.0
chr7	139363167	139363277	ENSG00000146963.17|LUC7L2|ZNF622|ZNF622	920	+	2.7673323	1.096046	-1.0	-1.0
chr7	139405643	139405787	ENSG00000146963.17|LUC7L2|ZNF622|ZNF622	999	+	2.9194384	2.9276736	-1.0	-1.0
chr7	139407173	139407350	ENSG00000146963.17|LUC7L2|ZNF622|ZNF622	988	+	2.5078776	1.9354851	-1.0	-1.0
chr7	139363367	139363467	ENSG00000146963.17|LUC7L2|ZNF622|ZNF622	905	+	2.6629627	1.0241835	-1.0	-1.0
chr7	139359845	139360060	ENSG00000146963.17|LUC7L2|ZNF622|ZNF622	971	+	2.2264378	1.5409429	-1.0	-1.0
chr7	139412550	139412580	ENSG00000269955.2|C7orf55-LUC7L2|ZNF622|ZNF622	974	+	2.9772782	1.5918202	-1.0	-1.0
chr7	139376061	139376156	ENSG00000269955.2|C7orf55-LUC7L2|ZNF622|ZNF622	1000	+	2.9946864	3.9400141	-1.0	-1.0
chr7	139398598	139398697	ENSG00000269955.2|C7orf55-LUC7L2|ZNF622|ZNF622	999	+	2.7248929	3.1709056	-1.0	-1.0
chr7	139363171	139363276	ENSG00000269955.2|C7orf55-LUC7L2|ZNF622|ZNF622	904	+	2.7177749	1.0174333	-1.0	-1.0
chr7	139359846	139360061	ENSG00000269955.2|C7orf55-LUC7L2|ZNF622|ZNF622	972	+	2.217908	1.5546228	-1.0	-1.0
chr7	139402136	139402247	ENSG00000269955.2|C7orf55-LUC7L2|ZNF622|ZNF622	994	+	2.6211574	2.1954138	-1.0	-1.0
chr7	139363366	139363466	ENSG00000269955.2|C7orf55-LUC7L2|ZNF622|ZNF622	911	+	2.7004373	1.0483198	-1.0	-1.0
chr7	139409562	139409654	ENSG00000269955.2|C7orf55-LUC7L2|ZNF622|ZNF622	1000	+	2.785725	4.103312	-1.0	-1.0
chr7	139422162	139422397	ENSG00000269955.2|C7orf55-LUC7L2|ZNF622|ZNF622	988	+	2.2584753	1.9358126	-1.0	-1.0
chr7	139405643	139405787	ENSG00000269955.2|C7orf55-LUC7L2|ZNF622|ZNF622	999	+	2.9194384	2.9268568	-1.0	-1.0
chr7	139360206	139360366	ENSG00000269955.2|C7orf55-LUC7L2|ZNF622|ZNF622	946	+	2.0997992	1.2645735	-1.0	-1.0
chr7	139407173	139407350	ENSG00000269955.2|C7orf55-LUC7L2|ZNF622|ZNF622	988	+	2.5078776	1.928251	-1.0	-1.0
chr7	139417537	139417729	ENSG00000269955.2|C7orf55-LUC7L2|ZNF622|ZNF622	989	+	2.0067267	1.9565156	-1.0	-1.0
chr7	139631164	139631279	ENSG00000064393.15|HIPK2|ZNF622|ZNF622	927	-	2.398236	1.136606	-1.0	-1.0
chr7	139716201	139716876	ENSG00000064393.15|HIPK2|ZNF622|ZNF622	971	-	2.703541	1.5372045	-1.0	-1.0
chr7	139715931	139716126	ENSG00000064393.15|HIPK2|ZNF622|ZNF622	926	-	1.8767359	1.1318293	-1.0	-1.0
chr7	140096898	140097047	ENSG00000006459.10|KDM7A|ZNF622|ZNF622	988	-	4.5300956	1.9136308	-1.0	-1.0
chr7	140096554	140096749	ENSG00000006459.10|KDM7A|ZNF622|ZNF622	960	-	3.4017386	1.40174	-1.0	-1.0
chr7	140098878	140099023	ENSG00000006459.10|KDM7A|ZNF622|ZNF622	982	-	6.6733117	1.7455416	-1.0	-1.0
chr7	140101950	140102110	ENSG00000006459.10|KDM7A|ZNF622|ZNF622	937	-	3.554076	1.2027233	-1.0	-1.0
chr7	140386711	140386911	ENSG00000157800.17|SLC37A3|ZNF622|ZNF622	987	-	3.2157714	1.902627	-1.0	-1.0
chr7	140351272	140351442	ENSG00000157800.17|SLC37A3|ZNF622|ZNF622	913	-	2.0222542	1.0617999	-1.0	-1.0
chr7	140351867	140351967	ENSG00000157800.17|SLC37A3|ZNF622|ZNF622	918	-	3.2479224	1.0882081	-1.0	-1.0
chr7	140352061	140352176	ENSG00000157800.17|SLC37A3|ZNF622|ZNF622	988	-	4.656995	1.9281244	-1.0	-1.0
chr7	140398415	140398545	ENSG00000157800.17|SLC37A3|ZNF622|ZNF622	969	-	2.4027913	1.5148352	-1.0	-1.0
chr7	140386780	140386907	ENSG00000202472.1|RNA5SP248|ZNF622|ZNF622	984	-	3.136729	1.8093785	-1.0	-1.0
chr7	140459006	140459233	ENSG00000133606.10|MKRN1|ZNF622|ZNF622	957	-	2.550019	1.3679665	-1.0	-1.0
chr7	140455094	140455254	ENSG00000133606.10|MKRN1|ZNF622|ZNF622	924	-	1.9918827	1.1165018	-1.0	-1.0
chr7	140454559	140454724	ENSG00000133606.10|MKRN1|ZNF622|ZNF622	934	-	2.6592155	1.1789316	-1.0	-1.0
chr7	140456644	140456749	ENSG00000133606.10|MKRN1|ZNF622|ZNF622	908	-	2.2041292	1.0377853	-1.0	-1.0
chr7	140479199	140479309	ENSG00000133606.10|MKRN1|ZNF622|ZNF622	923	-	1.9799416	1.114014	-1.0	-1.0
chr7	140455764	140455909	ENSG00000133606.10|MKRN1|ZNF622|ZNF622	928	-	2.7445998	1.1410738	-1.0	-1.0
chr7	140459706	140459826	ENSG00000133606.10|MKRN1|ZNF622|ZNF622	907	-	1.6889515	1.0321194	-1.0	-1.0
chr7	140704859	140705019	ENSG00000090266.12|NDUFB2|ZNF622|ZNF622	989	+	2.8997376	1.9641734	-1.0	-1.0
chr7	140783020	140783157	ENSG00000157764.12|BRAF|ZNF622|ZNF622	966	-	3.0284266	1.4635737	-1.0	-1.0
chr7	140794307	140794462	ENSG00000157764.12|BRAF|ZNF622|ZNF622	963	-	3.252976	1.428417	-1.0	-1.0
chr7	140777990	140778075	ENSG00000157764.12|BRAF|ZNF622|ZNF622	971	-	6.5719304	1.534369	-1.0	-1.0
chr7	140850110	140850212	ENSG00000157764.12|BRAF|ZNF622|ZNF622	982	-	2.815689	1.7422798	-1.0	-1.0
chr7	140781575	140781693	ENSG00000157764.12|BRAF|ZNF622|ZNF622	975	-	2.9186134	1.5957564	-1.0	-1.0
chr7	140808891	140808995	ENSG00000157764.12|BRAF|ZNF622|ZNF622	954	-	4.228677	1.3335724	-1.0	-1.0
chr7	141006374	141006529	ENSG00000090263.15|MRPS33|ZNF622|ZNF622	959	-	3.7813027	1.3846706	-1.0	-1.0
chr7	141555452	141555562	ENSG00000006530.15|AGK|ZNF622|ZNF622	943	+	2.1132836	1.242165	-1.0	-1.0
chr7	141742168	141742229	ENSG00000106028.10|SSBP1|ZNF622|ZNF622	907	+	1.9772801	1.0326741	-1.0	-1.0
chr7	142961794	142961872	ENSG00000197993.7|KEL|ZNF622|ZNF622	995	-	3.8073518	2.2616217	-1.0	-1.0
chr7	142954183	142954368	ENSG00000197993.7|KEL|ZNF622|ZNF622	942	-	2.3390226	1.238815	-1.0	-1.0
chr7	142961002	142961104	ENSG00000197993.7|KEL|ZNF622|ZNF622	927	-	1.939987	1.1370823	-1.0	-1.0
chr7	142958303	142958423	ENSG00000197993.7|KEL|ZNF622|ZNF622	995	-	3.2719696	2.2882364	-1.0	-1.0
chr7	142954464	142954527	ENSG00000197993.7|KEL|ZNF622|ZNF622	934	-	2.1497471	1.1786349	-1.0	-1.0
chr7	142961359	142961479	ENSG00000197993.7|KEL|ZNF622|ZNF622	916	-	2.1070893	1.0744975	-1.0	-1.0
chr7	142962203	142962408	ENSG00000197993.7|KEL|ZNF622|ZNF622	994	-	4.430415	2.187525	-1.0	-1.0
chr7	142952508	142952633	ENSG00000197993.7|KEL|ZNF622|ZNF622	907	-	1.8461583	1.0315986	-1.0	-1.0
chr7	142953807	142953937	ENSG00000197993.7|KEL|ZNF622|ZNF622	933	-	1.9659121	1.1719589	-1.0	-1.0
chr7	143264978	143265143	ENSG00000197448.13|GSTK1|ZNF622|ZNF622	937	+	2.0106878	1.1981444	-1.0	-1.0
chr7	143267616	143267733	ENSG00000197448.13|GSTK1|ZNF622|ZNF622	950	+	2.294207	1.299631	-1.0	-1.0
chr7	143265198	143265296	ENSG00000197448.13|GSTK1|ZNF622|ZNF622	916	+	2.736963	1.0753074	-1.0	-1.0
chr7	143264113	143264238	ENSG00000197448.13|GSTK1|ZNF622|ZNF622	906	+	2.6012828	1.0260352	-1.0	-1.0
chr7	143264653	143264768	ENSG00000197448.13|GSTK1|ZNF622|ZNF622	926	+	5.266998	1.1291379	-1.0	-1.0
chr7	143292304	143292449	ENSG00000106144.19|CASP2|ZNF622|ZNF622	907	+	2.7286959	1.0328655	-1.0	-1.0
chr7	143291539	143291690	ENSG00000106144.19|CASP2|ZNF622|ZNF622	983	+	2.9353552	1.7648315	-1.0	-1.0
chr7	143288419	143288524	ENSG00000106144.19|CASP2|ZNF622|ZNF622	906	+	2.6624627	1.0265721	-1.0	-1.0
chr7	148798571	148798677	ENSG00000055130.15|CUL1|ZNF622|ZNF622	931	+	2.1078258	1.1589566	-1.0	-1.0
chr7	148767623	148767733	ENSG00000055130.15|CUL1|ZNF622|ZNF622	905	+	6.2668757	1.02416	-1.0	-1.0
chr7	148799274	148799388	ENSG00000055130.15|CUL1|ZNF622|ZNF622	994	+	5.3771834	2.243516	-1.0	-1.0
chr7	148756982	148757150	ENSG00000055130.15|CUL1|ZNF622|ZNF622	995	+	4.363544	2.3209937	-1.0	-1.0
chr7	148846469	148846598	ENSG00000106462.10|EZH2|ZNF622|ZNF622	1000	-	3.9470549	5.8150077	-1.0	-1.0
chr7	148816683	148816828	ENSG00000106462.10|EZH2|ZNF622|ZNF622	973	-	1.8575191	1.5637037	-1.0	-1.0
chr7	148826513	148826613	ENSG00000106462.10|EZH2|ZNF622|ZNF622	905	-	1.8479973	1.022672	-1.0	-1.0
chr7	148832633	148832750	ENSG00000106462.10|EZH2|ZNF622|ZNF622	998	-	3.4153738	2.6180365	-1.0	-1.0
chr7	148809070	148809155	ENSG00000106462.10|EZH2|ZNF622|ZNF622	955	-	2.3625698	1.3424627	-1.0	-1.0
chr7	148827163	148827266	ENSG00000106462.10|EZH2|ZNF622|ZNF622	1000	-	3.2397664	4.246425	-1.0	-1.0
chr7	148827037	148827163	ENSG00000106462.10|EZH2|ZNF622|ZNF622	962	-	2.283524	1.4152877	-1.0	-1.0
chr7	148810289	148810409	ENSG00000106462.10|EZH2|ZNF622|ZNF622	971	-	3.2439725	1.5378925	-1.0	-1.0
chr7	148814033	148814137	ENSG00000106462.10|EZH2|ZNF622|ZNF622	916	-	1.9796793	1.0766902	-1.0	-1.0
chr7	148828739	148828880	ENSG00000106462.10|EZH2|ZNF622|ZNF622	1000	-	3.24362	4.884626	-1.0	-1.0
chr7	148817788	148818117	ENSG00000106462.10|EZH2|ZNF622|ZNF622	999	-	2.9184668	3.0358841	-1.0	-1.0
chr7	148819595	148819687	ENSG00000106462.10|EZH2|ZNF622|ZNF622	979	-	1.8201795	1.6871591	-1.0	-1.0
chr7	148884163	148884321	ENSG00000106462.10|EZH2|ZNF622|ZNF622	974	-	2.386565	1.5917414	-1.0	-1.0
chr7	148818977	148819059	ENSG00000106462.10|EZH2|ZNF622|ZNF622	969	-	2.6438556	1.5126379	-1.0	-1.0
chr7	148829727	148829848	ENSG00000106462.10|EZH2|ZNF622|ZNF622	998	-	3.573185	2.641436	-1.0	-1.0
chr7	148815505	148815546	ENSG00000106462.10|EZH2|ZNF622|ZNF622	901	-	2.0	1.0052215	-1.0	-1.0
chr7	148811624	148811799	ENSG00000106462.10|EZH2|ZNF622|ZNF622	994	-	3.478656	2.2240894	-1.0	-1.0
chr7	148817258	148817458	ENSG00000106462.10|EZH2|ZNF622|ZNF622	969	-	2.128683	1.5131425	-1.0	-1.0
chr7	148847181	148847305	ENSG00000106462.10|EZH2|ZNF622|ZNF622	987	-	2.5368202	1.8731153	-1.0	-1.0
chr7	148807522	148807706	ENSG00000106462.10|EZH2|ZNF622|ZNF622	964	-	1.9971592	1.4448482	-1.0	-1.0
chr7	148814913	148815039	ENSG00000106462.10|EZH2|ZNF622|ZNF622	971	-	1.9154462	1.5329154	-1.0	-1.0
chr7	149028320	149028641	ENSG00000155660.10|PDIA4|ZNF622|ZNF622	974	-	2.452419	1.5769386	-1.0	-1.0
chr7	149012159	149012299	ENSG00000155660.10|PDIA4|ZNF622|ZNF622	918	-	1.8044543	1.083577	-1.0	-1.0
chr7	149005140	149005374	ENSG00000155660.10|PDIA4|ZNF622|ZNF622	982	-	2.2949648	1.7522	-1.0	-1.0
chr7	149014903	149015042	ENSG00000155660.10|PDIA4|ZNF622|ZNF622	966	-	2.0808573	1.4723816	-1.0	-1.0
chr7	149008173	149008273	ENSG00000155660.10|PDIA4|ZNF622|ZNF622	911	-	1.6205871	1.0486865	-1.0	-1.0
chr7	149018991	149019197	ENSG00000155660.10|PDIA4|ZNF622|ZNF622	967	-	2.0118697	1.4803458	-1.0	-1.0
chr7	149011845	149011995	ENSG00000155660.10|PDIA4|ZNF622|ZNF622	971	-	1.8177485	1.5350311	-1.0	-1.0
chr7	149005941	149006086	ENSG00000155660.10|PDIA4|ZNF622|ZNF622	922	-	1.9485786	1.1060125	-1.0	-1.0
chr7	149004021	149004209	ENSG00000155660.10|PDIA4|ZNF622|ZNF622	948	-	1.8243723	1.2847084	-1.0	-1.0
chr7	149020966	149021147	ENSG00000155660.10|PDIA4|ZNF622|ZNF622	1000	-	3.6495042	4.9141593	-1.0	-1.0
chr7	149207365	149207465	ENSG00000170265.11|ZNF282|ZNF622|ZNF622	903	+	1.8300754	1.0143667	-1.0	-1.0
chr7	149198617	149198747	ENSG00000170265.11|ZNF282|ZNF622|ZNF622	930	+	3.1743493	1.1521986	-1.0	-1.0
chr7	149195609	149195724	ENSG00000170265.11|ZNF282|ZNF622|ZNF622	901	+	2.876883	1.0022254	-1.0	-1.0
chr7	149250680	149250800	ENSG00000170260.8|ZNF212|ZNF622|ZNF622	943	+	4.02462	1.2410203	-1.0	-1.0
chr7	149250233	149250393	ENSG00000170260.8|ZNF212|ZNF622|ZNF622	909	+	3.2417123	1.0405232	-1.0	-1.0
chr7	149287609	149287709	ENSG00000204946.9|ZNF783|ZNF622|ZNF622	905	+	6.1975336	1.0200136	-1.0	-1.0
chr7	149287609	149287709	ENSG00000244560.6|AC004890.2|ZNF622|ZNF622	905	+	6.1975336	1.0207872	-1.0	-1.0
chr7	149455196	149455321	ENSG00000196453.7|ZNF777|ZNF622|ZNF622	953	-	4.1113133	1.3237994	-1.0	-1.0
chr7	149621259	149621399	ENSG00000133624.13|ZNF767P|ZNF622|ZNF622	934	-	3.1182551	1.1829032	-1.0	-1.0
chr7	149621045	149621172	ENSG00000133624.13|ZNF767P|ZNF622|ZNF622	988	-	3.8781989	1.9129527	-1.0	-1.0
chr7	150284746	150284845	ENSG00000106526.10|ACTR3C|ZNF622|ZNF622	949	-	2.7813582	1.2906172	-1.0	-1.0
chr7	150295251	150295347	ENSG00000106526.10|ACTR3C|ZNF622|ZNF622	921	-	6.5301104	1.100398	-1.0	-1.0
chr7	150950079	150950219	ENSG00000055118.14|KCNH2|ZNF622|ZNF622	921	-	1.6203753	1.1040672	-1.0	-1.0
chr7	150952010	150952360	ENSG00000055118.14|KCNH2|ZNF622|ZNF622	960	-	3.2426484	1.3998626	-1.0	-1.0
chr7	150948028	150948438	ENSG00000055118.14|KCNH2|ZNF622|ZNF622	969	-	3.142179	1.5135599	-1.0	-1.0
chr7	150953123	150953278	ENSG00000055118.14|KCNH2|ZNF622|ZNF622	933	-	3.2947817	1.1739018	-1.0	-1.0
chr7	150948860	150948960	ENSG00000055118.14|KCNH2|ZNF622|ZNF622	900	-	1.5484374	1.001891	-1.0	-1.0
chr7	150950640	150950745	ENSG00000055118.14|KCNH2|ZNF622|ZNF622	908	-	3.1896842	1.0366561	-1.0	-1.0
chr7	150955685	150955900	ENSG00000055118.14|KCNH2|ZNF622|ZNF622	926	-	1.9361287	1.1283466	-1.0	-1.0
chr7	150947770	150947878	ENSG00000055118.14|KCNH2|ZNF622|ZNF622	919	-	2.0493472	1.0922287	-1.0	-1.0
chr7	150951215	150951450	ENSG00000055118.14|KCNH2|ZNF622|ZNF622	958	-	4.023362	1.3787501	-1.0	-1.0
chr7	150949209	150949404	ENSG00000055118.14|KCNH2|ZNF622|ZNF622	958	-	3.1662846	1.3797166	-1.0	-1.0
chr7	151059569	151059762	ENSG00000164889.13|SLC4A2|ZNF622|ZNF622	959	+	2.0347936	1.3879163	-1.0	-1.0
chr7	151064201	151064346	ENSG00000164889.13|SLC4A2|ZNF622|ZNF622	960	+	2.193609	1.4025308	-1.0	-1.0
chr7	151071071	151071261	ENSG00000164889.13|SLC4A2|ZNF622|ZNF622	914	+	1.7489716	1.0650727	-1.0	-1.0
chr7	151070443	151070571	ENSG00000164889.13|SLC4A2|ZNF622|ZNF622	929	+	1.7882208	1.1486989	-1.0	-1.0
chr7	151074356	151074516	ENSG00000164889.13|SLC4A2|ZNF622|ZNF622	904	+	1.8343211	1.0192734	-1.0	-1.0
chr7	151064361	151064726	ENSG00000164889.13|SLC4A2|ZNF622|ZNF622	965	+	2.4339104	1.4531207	-1.0	-1.0
chr7	151069946	151070076	ENSG00000164889.13|SLC4A2|ZNF622|ZNF622	909	+	1.7892323	1.0395833	-1.0	-1.0
chr7	151064847	151064966	ENSG00000164889.13|SLC4A2|ZNF622|ZNF622	995	+	2.7538757	2.3210123	-1.0	-1.0
chr7	151070716	151070831	ENSG00000164889.13|SLC4A2|ZNF622|ZNF622	916	+	1.9626197	1.0737995	-1.0	-1.0
chr7	151071579	151071729	ENSG00000164889.13|SLC4A2|ZNF622|ZNF622	928	+	3.6826375	1.1430949	-1.0	-1.0
chr7	151070180	151070335	ENSG00000164889.13|SLC4A2|ZNF622|ZNF622	965	+	2.373359	1.4569434	-1.0	-1.0
chr7	151066516	151066756	ENSG00000164889.13|SLC4A2|ZNF622|ZNF622	952	+	2.1368601	1.3174633	-1.0	-1.0
chr7	151066850	151066980	ENSG00000164889.13|SLC4A2|ZNF622|ZNF622	918	+	1.8312027	1.0876732	-1.0	-1.0
chr7	151077932	151078087	ENSG00000164896.19|FASTK|ZNF622|ZNF622	958	-	2.2481084	1.3731688	-1.0	-1.0
chr7	151077157	151077272	ENSG00000164896.19|FASTK|ZNF622|ZNF622	910	-	2.639816	1.0479246	-1.0	-1.0
chr7	151077297	151077487	ENSG00000164896.19|FASTK|ZNF622|ZNF622	914	-	2.2123203	1.0633662	-1.0	-1.0
chr7	151077497	151077717	ENSG00000164896.19|FASTK|ZNF622|ZNF622	960	-	3.6675732	1.3971215	-1.0	-1.0
chr7	151079741	151079876	ENSG00000164896.19|FASTK|ZNF622|ZNF622	927	-	2.7936049	1.1371521	-1.0	-1.0
chr7	151078571	151078701	ENSG00000164896.19|FASTK|ZNF622|ZNF622	949	-	3.594495	1.2950631	-1.0	-1.0
chr7	151139987	151140087	ENSG00000133612.18|AGAP3|ZNF622|ZNF622	904	+	6.442647	1.0170689	-1.0	-1.0
chr7	151118448	151118573	ENSG00000133612.18|AGAP3|ZNF622|ZNF622	917	+	2.7081196	1.0793791	-1.0	-1.0
chr7	151123779	151123886	ENSG00000133612.18|AGAP3|ZNF622|ZNF622	924	+	2.207108	1.1197156	-1.0	-1.0
chr7	151223717	151223849	ENSG00000033050.7|ABCF2|ZNF622|ZNF622	980	-	3.5535586	1.7003816	-1.0	-1.0
chr7	151218560	151218650	ENSG00000033050.7|ABCF2|ZNF622|ZNF622	948	-	4.169912	1.2828507	-1.0	-1.0
chr7	151223931	151224106	ENSG00000033050.7|ABCF2|ZNF622|ZNF622	972	-	3.7593281	1.5501505	-1.0	-1.0
chr7	151226304	151226559	ENSG00000033050.7|ABCF2|ZNF622|ZNF622	974	-	2.7410362	1.5879669	-1.0	-1.0
chr7	151218763	151218863	ENSG00000033050.7|ABCF2|ZNF622|ZNF622	905	-	4.129269	1.0244205	-1.0	-1.0
chr7	151224780	151224988	ENSG00000033050.7|ABCF2|ZNF622|ZNF622	955	-	2.4791613	1.3511245	-1.0	-1.0
chr7	151215608	151215732	ENSG00000033050.7|ABCF2|ZNF622|ZNF622	939	-	3.2533865	1.2134669	-1.0	-1.0
chr7	151233823	151233958	ENSG00000033100.16|CHPF2|ZNF622|ZNF622	911	+	2.2925525	1.0496321	-1.0	-1.0
chr7	151234098	151234274	ENSG00000033100.16|CHPF2|ZNF622|ZNF622	946	+	2.3887768	1.2700934	-1.0	-1.0
chr7	151238118	151238218	ENSG00000033100.16|CHPF2|ZNF622|ZNF622	914	+	2.3219273	1.0671979	-1.0	-1.0
chr7	151238538	151238653	ENSG00000033100.16|CHPF2|ZNF622|ZNF622	923	+	3.110564	1.1136234	-1.0	-1.0
chr7	151235052	151235177	ENSG00000033100.16|CHPF2|ZNF622|ZNF622	912	+	2.6197557	1.053539	-1.0	-1.0
chr7	151235272	151235482	ENSG00000033100.16|CHPF2|ZNF622|ZNF622	973	+	3.052811	1.5701076	-1.0	-1.0
chr7	151238293	151238483	ENSG00000033100.16|CHPF2|ZNF622|ZNF622	943	+	2.5077095	1.2404426	-1.0	-1.0
chr7	151367865	151367965	ENSG00000013374.15|NUB1|ZNF622|ZNF622	906	+	2.6629627	1.0280621	-1.0	-1.0
chr7	151376703	151376811	ENSG00000013374.15|NUB1|ZNF622|ZNF622	911	+	2.3024964	1.0506028	-1.0	-1.0
chr7	151345344	151345466	ENSG00000013374.15|NUB1|ZNF622|ZNF622	997	+	3.4436848	2.5806596	-1.0	-1.0
chr7	151368732	151368907	ENSG00000013374.15|NUB1|ZNF622|ZNF622	962	+	3.412498	1.4196565	-1.0	-1.0
chr7	151351354	151351482	ENSG00000013374.15|NUB1|ZNF622|ZNF622	929	+	2.8593073	1.1474067	-1.0	-1.0
chr7	151355767	151355950	ENSG00000013374.15|NUB1|ZNF622|ZNF622	954	+	2.3583503	1.3406779	-1.0	-1.0
chr7	151356127	151356222	ENSG00000013374.15|NUB1|ZNF622|ZNF622	953	+	2.7813582	1.3266323	-1.0	-1.0
chr7	151349072	151349240	ENSG00000013374.15|NUB1|ZNF622|ZNF622	971	+	2.811892	1.5341325	-1.0	-1.0
chr7	151467051	151467191	ENSG00000106615.9|RHEB|ZNF622|ZNF622	918	-	2.0658886	1.0843445	-1.0	-1.0
chr7	152207319	152207428	ENSG00000055609.17|KMT2C|ZNF622|ZNF622	908	-	2.8186681	1.0351332	-1.0	-1.0
chr7	152330605	152330742	ENSG00000055609.17|KMT2C|ZNF622|ZNF622	949	-	1.7697476	1.2909557	-1.0	-1.0
chr7	152148252	152148447	ENSG00000055609.17|KMT2C|ZNF622|ZNF622	966	-	2.3335688	1.4636852	-1.0	-1.0
chr7	152181415	152181550	ENSG00000055609.17|KMT2C|ZNF622|ZNF622	914	-	1.7778734	1.0637987	-1.0	-1.0
chr7	152179833	152180126	ENSG00000055609.17|KMT2C|ZNF622|ZNF622	971	-	2.4966905	1.5326433	-1.0	-1.0
chr7	152194439	152194568	ENSG00000055609.17|KMT2C|ZNF622|ZNF622	968	-	2.434164	1.4991863	-1.0	-1.0
chr7	152180710	152181405	ENSG00000055609.17|KMT2C|ZNF622|ZNF622	972	-	2.2960405	1.5527477	-1.0	-1.0
chr7	152174130	152174242	ENSG00000055609.17|KMT2C|ZNF622|ZNF622	999	-	5.3978686	3.19034	-1.0	-1.0
chr7	152171263	152171342	ENSG00000055609.17|KMT2C|ZNF622|ZNF622	996	-	3.0752876	2.3696144	-1.0	-1.0
chr7	152202933	152203064	ENSG00000055609.17|KMT2C|ZNF622|ZNF622	957	-	2.4343064	1.3656956	-1.0	-1.0
chr7	152224444	152224616	ENSG00000055609.17|KMT2C|ZNF622|ZNF622	957	-	2.6048164	1.3636595	-1.0	-1.0
chr7	152145162	152145295	ENSG00000055609.17|KMT2C|ZNF622|ZNF622	930	-	2.1193194	1.1570023	-1.0	-1.0
chr7	152162116	152163821	ENSG00000055609.17|KMT2C|ZNF622|ZNF622	999	-	3.227967	2.9067292	-1.0	-1.0
chr7	152222577	152222677	ENSG00000055609.17|KMT2C|ZNF622|ZNF622	910	-	1.8744695	1.0472208	-1.0	-1.0
chr7	152263025	152263125	ENSG00000055609.17|KMT2C|ZNF622|ZNF622	910	-	1.9385998	1.0446901	-1.0	-1.0
chr7	152177130	152177620	ENSG00000055609.17|KMT2C|ZNF622|ZNF622	965	-	2.378675	1.4515654	-1.0	-1.0
chr7	152199338	152199459	ENSG00000055609.17|KMT2C|ZNF622|ZNF622	935	-	1.980425	1.1897498	-1.0	-1.0
chr7	152247901	152248186	ENSG00000055609.17|KMT2C|ZNF622|ZNF622	975	-	2.2326815	1.5996416	-1.0	-1.0
chr7	152205105	152205220	ENSG00000055609.17|KMT2C|ZNF622|ZNF622	991	-	2.8639798	2.0586822	-1.0	-1.0
chr7	152358586	152358675	ENSG00000055609.17|KMT2C|ZNF622|ZNF622	1000	-	3.991779	7.069999	-1.0	-1.0
chr7	152148032	152148192	ENSG00000055609.17|KMT2C|ZNF622|ZNF622	975	-	2.7274215	1.5998311	-1.0	-1.0
chr7	152176190	152177120	ENSG00000055609.17|KMT2C|ZNF622|ZNF622	957	-	2.3041158	1.3714956	-1.0	-1.0
chr7	152252580	152252710	ENSG00000055609.17|KMT2C|ZNF622|ZNF622	944	-	2.151886	1.2499738	-1.0	-1.0
chr7	152273704	152273867	ENSG00000055609.17|KMT2C|ZNF622|ZNF622	992	-	3.0582225	2.119322	-1.0	-1.0
chr7	152311797	152312002	ENSG00000055609.17|KMT2C|ZNF622|ZNF622	950	-	1.7571553	1.3042378	-1.0	-1.0
chr7	152248191	152248620	ENSG00000055609.17|KMT2C|ZNF622|ZNF622	990	-	2.9050398	2.0220459	-1.0	-1.0
chr7	152155909	152156057	ENSG00000055609.17|KMT2C|ZNF622|ZNF622	999	-	3.7584507	3.299128	-1.0	-1.0
chr7	152435790	152436000	ENSG00000055609.17|KMT2C|ZNF622|ZNF622	996	-	2.5732465	2.3678687	-1.0	-1.0
chr7	152167145	152167378	ENSG00000055609.17|KMT2C|ZNF622|ZNF622	997	-	2.7428937	2.5336432	-1.0	-1.0
chr7	152136766	152136921	ENSG00000055609.17|KMT2C|ZNF622|ZNF622	946	-	2.6095834	1.2690718	-1.0	-1.0
chr7	152169185	152169249	ENSG00000055609.17|KMT2C|ZNF622|ZNF622	946	-	2.536052	1.264856	-1.0	-1.0
chr7	152182220	152182330	ENSG00000055609.17|KMT2C|ZNF622|ZNF622	908	-	1.8850249	1.0375394	-1.0	-1.0
chr7	152265037	152265209	ENSG00000055609.17|KMT2C|ZNF622|ZNF622	964	-	1.980423	1.4431826	-1.0	-1.0
chr7	152435625	152435785	ENSG00000055609.17|KMT2C|ZNF622|ZNF622	971	-	2.7003798	1.5327376	-1.0	-1.0
chr7	152154266	152154431	ENSG00000055609.17|KMT2C|ZNF622|ZNF622	905	-	1.9070083	1.0215513	-1.0	-1.0
chr7	152148612	152148727	ENSG00000055609.17|KMT2C|ZNF622|ZNF622	931	-	2.459684	1.1629817	-1.0	-1.0
chr7	152148782	152148922	ENSG00000055609.17|KMT2C|ZNF622|ZNF622	932	-	3.513662	1.166127	-1.0	-1.0
chr7	152161877	152162116	ENSG00000055609.17|KMT2C|ZNF622|ZNF622	974	-	3.737407	1.5788405	-1.0	-1.0
chr7	152235816	152235933	ENSG00000055609.17|KMT2C|ZNF622|ZNF622	939	-	2.3406253	1.2171391	-1.0	-1.0
chr7	152182340	152182594	ENSG00000055609.17|KMT2C|ZNF622|ZNF622	983	-	2.3842676	1.7645925	-1.0	-1.0
chr7	152194008	152194123	ENSG00000055609.17|KMT2C|ZNF622|ZNF622	941	-	2.0387466	1.2269614	-1.0	-1.0
chr7	152249875	152249953	ENSG00000055609.17|KMT2C|ZNF622|ZNF622	992	-	2.5339787	2.1120422	-1.0	-1.0
chr7	152177720	152178005	ENSG00000055609.17|KMT2C|ZNF622|ZNF622	970	-	2.349878	1.5244627	-1.0	-1.0
chr7	152251938	152252090	ENSG00000055609.17|KMT2C|ZNF622|ZNF622	998	-	3.0491138	2.6125863	-1.0	-1.0
chr7	152148937	152149102	ENSG00000055609.17|KMT2C|ZNF622|ZNF622	918	-	2.2901852	1.0844983	-1.0	-1.0
chr7	152138756	152138886	ENSG00000055609.17|KMT2C|ZNF622|ZNF622	904	-	2.1023474	1.0193326	-1.0	-1.0
chr7	152156204	152156346	ENSG00000055609.17|KMT2C|ZNF622|ZNF622	994	-	2.6356041	2.2068794	-1.0	-1.0
chr7	152182973	152183156	ENSG00000055609.17|KMT2C|ZNF622|ZNF622	994	-	3.4028726	2.191677	-1.0	-1.0
chr7	152158856	152159072	ENSG00000055609.17|KMT2C|ZNF622|ZNF622	986	-	2.7183473	1.8664364	-1.0	-1.0
chr7	152309933	152310075	ENSG00000055609.17|KMT2C|ZNF622|ZNF622	1000	-	3.255647	3.7992842	-1.0	-1.0
chr7	152185557	152185631	ENSG00000055609.17|KMT2C|ZNF622|ZNF622	966	-	2.3923173	1.4662912	-1.0	-1.0
chr7	152315137	152315338	ENSG00000055609.17|KMT2C|ZNF622|ZNF622	991	-	2.250488	2.038493	-1.0	-1.0
chr7	152220471	152220646	ENSG00000055609.17|KMT2C|ZNF622|ZNF622	948	-	2.292059	1.2822964	-1.0	-1.0
chr7	152187261	152187471	ENSG00000055609.17|KMT2C|ZNF622|ZNF622	965	-	2.1535113	1.4578246	-1.0	-1.0
chr7	152146598	152146735	ENSG00000055609.17|KMT2C|ZNF622|ZNF622	959	-	2.4653258	1.3857927	-1.0	-1.0
chr7	152152704	152152834	ENSG00000055609.17|KMT2C|ZNF622|ZNF622	938	-	2.1581426	1.2095803	-1.0	-1.0
chr7	152181565	152182160	ENSG00000055609.17|KMT2C|ZNF622|ZNF622	947	-	2.0433514	1.2776318	-1.0	-1.0
chr7	155002878	155002978	ENSG00000157212.18|PAXIP1|ZNF622|ZNF622	906	-	3.16992	1.0285761	-1.0	-1.0
chr7	154968612	154968977	ENSG00000157212.18|PAXIP1|ZNF622|ZNF622	964	-	3.2967117	1.4418398	-1.0	-1.0
chr7	154975725	154975825	ENSG00000157212.18|PAXIP1|ZNF622|ZNF622	906	-	2.4918518	1.0281174	-1.0	-1.0
chr7	154975880	154976305	ENSG00000157212.18|PAXIP1|ZNF622|ZNF622	974	-	3.5872998	1.5870643	-1.0	-1.0
chr7	154962355	154962455	ENSG00000157212.18|PAXIP1|ZNF622|ZNF622	905	-	4.0874496	1.0244205	-1.0	-1.0
chr7	154968402	154968597	ENSG00000157212.18|PAXIP1|ZNF622|ZNF622	960	-	4.2037587	1.3932413	-1.0	-1.0
chr7	155680589	155680908	ENSG00000184863.10|RBM33|ZNF622|ZNF622	999	+	3.3983407	3.2864947	-1.0	-1.0
chr7	155718384	155718443	ENSG00000184863.10|RBM33|ZNF622|ZNF622	963	+	2.8579795	1.4267606	-1.0	-1.0
chr7	155672866	155672915	ENSG00000184863.10|RBM33|ZNF622|ZNF622	1000	+	4.7369623	4.7166533	-1.0	-1.0
chr7	155737529	155737662	ENSG00000184863.10|RBM33|ZNF622|ZNF622	964	+	2.4746068	1.4402018	-1.0	-1.0
chr7	155738059	155738469	ENSG00000184863.10|RBM33|ZNF622|ZNF622	999	+	3.4478772	2.9150374	-1.0	-1.0
chr7	155741818	155742106	ENSG00000184863.10|RBM33|ZNF622|ZNF622	996	+	2.9901197	2.3492334	-1.0	-1.0
chr7	155766466	155766696	ENSG00000184863.10|RBM33|ZNF622|ZNF622	989	+	2.9513924	1.9489392	-1.0	-1.0
chr7	155744960	155745715	ENSG00000184863.10|RBM33|ZNF622|ZNF622	996	+	3.0540993	2.4243531	-1.0	-1.0
chr7	155763808	155764013	ENSG00000184863.10|RBM33|ZNF622|ZNF622	945	+	2.4370966	1.2613456	-1.0	-1.0
chr7	155774558	155774647	ENSG00000184863.10|RBM33|ZNF622|ZNF622	972	+	2.7655337	1.5589099	-1.0	-1.0
chr7	155665174	155665253	ENSG00000184863.10|RBM33|ZNF622|ZNF622	993	+	2.4854271	2.1687946	-1.0	-1.0
chr7	155678607	155678684	ENSG00000184863.10|RBM33|ZNF622|ZNF622	1000	+	3.5949457	3.333554	-1.0	-1.0
chr7	155700772	155701082	ENSG00000184863.10|RBM33|ZNF622|ZNF622	1000	+	3.6531491	4.179813	-1.0	-1.0
chr7	155706813	155707063	ENSG00000184863.10|RBM33|ZNF622|ZNF622	1000	+	4.0324864	3.6823118	-1.0	-1.0
chr7	155739824	155740026	ENSG00000184863.10|RBM33|ZNF622|ZNF622	969	+	2.4959774	1.5052205	-1.0	-1.0
chr7	155644600	155644919	ENSG00000184863.10|RBM33|ZNF622|ZNF622	1000	+	3.3060467	5.266543	-1.0	-1.0
chr7	155711172	155711455	ENSG00000184863.10|RBM33|ZNF622|ZNF622	985	+	2.8579915	1.8183073	-1.0	-1.0
chr7	155775127	155775352	ENSG00000184863.10|RBM33|ZNF622|ZNF622	981	+	3.8889804	1.718016	-1.0	-1.0
chr7	156892927	156893052	ENSG00000105983.20|LMBR1|ZNF622|ZNF622	904	-	1.8666337	1.0177461	-1.0	-1.0
chr7	156833647	156833787	ENSG00000105983.20|LMBR1|ZNF622|ZNF622	934	-	2.8775985	1.1818547	-1.0	-1.0
chr7	156836808	156836885	ENSG00000105983.20|LMBR1|ZNF622|ZNF622	983	-	2.1963975	1.775606	-1.0	-1.0
chr7	156826598	156826744	ENSG00000105983.20|LMBR1|ZNF622|ZNF622	982	-	2.6545928	1.7379501	-1.0	-1.0
chr7	156756392	156756465	ENSG00000105983.20|LMBR1|ZNF622|ZNF622	953	-	2.8328884	1.3275121	-1.0	-1.0
chr7	156893072	156893230	ENSG00000105983.20|LMBR1|ZNF622|ZNF622	920	-	1.9725828	1.0962399	-1.0	-1.0
chr7	156952473	156952593	ENSG00000146909.7|NOM1|ZNF622|ZNF622	1000	+	7.811122	6.6586843	-1.0	-1.0
chr7	156950097	156950237	ENSG00000146909.7|NOM1|ZNF622|ZNF622	949	+	3.4506893	1.29394	-1.0	-1.0
chr7	156954102	156954298	ENSG00000146909.7|NOM1|ZNF622|ZNF622	989	+	4.046814	1.9486728	-1.0	-1.0
chr7	156949722	156950082	ENSG00000146909.7|NOM1|ZNF622|ZNF622	970	+	3.0728855	1.5281367	-1.0	-1.0
chr7	156959915	156960215	ENSG00000146909.7|NOM1|ZNF622|ZNF622	969	+	3.2546694	1.5044765	-1.0	-1.0
chr7	156962150	156962260	ENSG00000146909.7|NOM1|ZNF622|ZNF622	922	+	2.3691728	1.1051432	-1.0	-1.0
chr7	156963082	156963182	ENSG00000146909.7|NOM1|ZNF622|ZNF622	906	+	3.16992	1.0285761	-1.0	-1.0
chr7	156950427	156950724	ENSG00000146909.7|NOM1|ZNF622|ZNF622	995	+	4.7719107	2.3058393	-1.0	-1.0
chr7	157216866	157216966	ENSG00000009335.17|UBE3C|ZNF622|ZNF622	901	+	1.8826433	1.0027835	-1.0	-1.0
chr7	157207702	157207927	ENSG00000009335.17|UBE3C|ZNF622|ZNF622	978	+	2.7275083	1.65851	-1.0	-1.0
chr7	157138912	157139157	ENSG00000009335.17|UBE3C|ZNF622|ZNF622	965	+	2.4034302	1.4547185	-1.0	-1.0
chr7	157163809	157163863	ENSG00000009335.17|UBE3C|ZNF622|ZNF622	983	+	3.228817	1.7739741	-1.0	-1.0
chr7	157225406	157225539	ENSG00000009335.17|UBE3C|ZNF622|ZNF622	950	+	2.3765597	1.3011532	-1.0	-1.0
chr7	157192476	157192726	ENSG00000009335.17|UBE3C|ZNF622|ZNF622	954	+	2.7842746	1.3341929	-1.0	-1.0
chr7	157169047	157169122	ENSG00000009335.17|UBE3C|ZNF622|ZNF622	974	+	2.847996	1.5922987	-1.0	-1.0
chr7	157248472	157248577	ENSG00000009335.17|UBE3C|ZNF622|ZNF622	905	+	6.2753134	1.0216298	-1.0	-1.0
chr7	157192477	157192727	ENSG00000225224.1|RPS27AP12|ZNF622|ZNF622	953	+	2.7931428	1.3315799	-1.0	-1.0
chr7	157363160	157363265	ENSG00000105993.14|DNAJB6|ZNF622|ZNF622	990	+	2.8422487	1.9918352	-1.0	-1.0
chr7	157366501	157366561	ENSG00000105993.14|DNAJB6|ZNF622|ZNF622	992	+	4.754874	2.0884807	-1.0	-1.0
chr7	157384886	157385008	ENSG00000105993.14|DNAJB6|ZNF622|ZNF622	920	+	2.0158346	1.0964773	-1.0	-1.0
chr7	158687347	158687442	ENSG00000146918.19|NCAPG2|ZNF622|ZNF622	978	-	2.5849624	1.6590911	-1.0	-1.0
chr7	158664572	158664727	ENSG00000146918.19|NCAPG2|ZNF622|ZNF622	929	-	1.7610155	1.1505672	-1.0	-1.0
chr7	158664183	158664296	ENSG00000146918.19|NCAPG2|ZNF622|ZNF622	979	-	2.4125075	1.6767097	-1.0	-1.0
chr7	158631605	158631710	ENSG00000146918.19|NCAPG2|ZNF622|ZNF622	921	-	2.85712	1.1035888	-1.0	-1.0
chr7	158689823	158689933	ENSG00000146918.19|NCAPG2|ZNF622|ZNF622	921	-	2.0143285	1.0996854	-1.0	-1.0
chr7	158655117	158655442	ENSG00000146918.19|NCAPG2|ZNF622|ZNF622	956	-	2.5285165	1.3570826	-1.0	-1.0
chr7	158693308	158693497	ENSG00000146918.19|NCAPG2|ZNF622|ZNF622	963	-	1.9078145	1.434257	-1.0	-1.0
chr7	158656259	158656379	ENSG00000146918.19|NCAPG2|ZNF622|ZNF622	930	-	1.6096312	1.1533916	-1.0	-1.0
chr7	158764676	158764851	ENSG00000117868.15|ESYT2|ZNF622|ZNF622	965	-	2.0542974	1.4590491	-1.0	-1.0
chr7	158760057	158760147	ENSG00000117868.15|ESYT2|ZNF622|ZNF622	946	-	1.8579816	1.2637732	-1.0	-1.0
chr7	158761495	158761544	ENSG00000117868.15|ESYT2|ZNF622|ZNF622	962	-	2.0809205	1.4178996	-1.0	-1.0
chr7	158741727	158741882	ENSG00000117868.15|ESYT2|ZNF622|ZNF622	944	-	1.8347305	1.2487261	-1.0	-1.0
chr7	158737434	158737534	ENSG00000117868.15|ESYT2|ZNF622|ZNF622	906	-	4.0874496	1.0282753	-1.0	-1.0
chr7	158763082	158763165	ENSG00000117868.15|ESYT2|ZNF622|ZNF622	916	-	1.7078199	1.0768806	-1.0	-1.0
chr7	158912984	158913096	ENSG00000126870.15|WDR60|ZNF622|ZNF622	1000	+	4.424002	3.445068	-1.0	-1.0
chr7	158869854	158869908	ENSG00000126870.15|WDR60|ZNF622|ZNF622	996	+	4.9772663	2.4122381	-1.0	-1.0
chr7	158856577	158856750	ENSG00000126870.15|WDR60|ZNF622|ZNF622	999	+	3.7158961	2.9249442	-1.0	-1.0
chr7	158902375	158902680	ENSG00000126870.15|WDR60|ZNF622|ZNF622	999	+	3.7654202	2.8815112	-1.0	-1.0
chr7	158901738	158901816	ENSG00000126870.15|WDR60|ZNF622|ZNF622	999	+	5.4757195	3.2622633	-1.0	-1.0
chr7	158891264	158891333	ENSG00000126870.15|WDR60|ZNF622|ZNF622	983	+	3.108523	1.7682663	-1.0	-1.0
chr7	158918739	158918859	ENSG00000126870.15|WDR60|ZNF622|ZNF622	947	+	3.0177162	1.2757996	-1.0	-1.0
chr7	158914232	158914321	ENSG00000126870.15|WDR60|ZNF622|ZNF622	983	+	2.9999988	1.7628552	-1.0	-1.0
chr7	158876608	158876691	ENSG00000126870.15|WDR60|ZNF622|ZNF622	999	+	5.3923035	3.201225	-1.0	-1.0
chr7	158934422	158934549	ENSG00000126870.15|WDR60|ZNF622|ZNF622	936	+	3.527167	1.1933107	-1.0	-1.0
chr7	158926401	158926463	ENSG00000126870.15|WDR60|ZNF622|ZNF622	913	+	2.0995357	1.0584927	-1.0	-1.0
chr7	158871141	158871562	ENSG00000126870.15|WDR60|ZNF622|ZNF622	1000	+	5.383451	3.6593838	-1.0	-1.0
chr7	158941924	158942029	ENSG00000126870.15|WDR60|ZNF622|ZNF622	906	+	2.2627206	1.0287051	-1.0	-1.0
chr7	158922416	158922549	ENSG00000126870.15|WDR60|ZNF622|ZNF622	907	+	2.1694236	1.0292225	-1.0	-1.0
chr7	158884563	158884619	ENSG00000126870.15|WDR60|ZNF622|ZNF622	938	+	3.4262595	1.2062417	-1.0	-1.0
chr7	158879683	158879989	ENSG00000126870.15|WDR60|ZNF622|ZNF622	989	+	4.0130844	1.9558605	-1.0	-1.0
chr7	158909561	158909741	ENSG00000126870.15|WDR60|ZNF622|ZNF622	953	+	3.5168262	1.3310058	-1.0	-1.0
chr7	158911549	158911674	ENSG00000126870.15|WDR60|ZNF622|ZNF622	938	+	2.2000594	1.2051648	-1.0	-1.0
chr7	158926186	158926300	ENSG00000126870.15|WDR60|ZNF622|ZNF622	947	+	2.3905437	1.2718215	-1.0	-1.0
chr8	670512	670637	ENSG00000104714.13|ERICH1|ZNF622|ZNF622	949	-	5.71928	1.2914431	-1.0	-1.0
chr8	715885	715995	ENSG00000104714.13|ERICH1|ZNF622|ZNF622	935	-	3.1013193	1.1874045	-1.0	-1.0
chr8	1857959	1858115	ENSG00000283239.1|KBTBD11-OT1|ZNF622|ZNF622	1000	+	7.7033987	3.568544	-1.0	-1.0
chr8	1860056	1860184	ENSG00000283239.1|KBTBD11-OT1|ZNF622|ZNF622	944	+	4.545201	1.2507035	-1.0	-1.0
chr8	1928531	1928631	ENSG00000283239.1|KBTBD11-OT1|ZNF622|ZNF622	905	+	6.1975336	1.0202658	-1.0	-1.0
chr8	1876575	1876734	ENSG00000283239.1|KBTBD11-OT1|ZNF622|ZNF622	920	+	3.274232	1.0992053	-1.0	-1.0
chr8	1903280	1903410	ENSG00000283239.1|KBTBD11-OT1|ZNF622|ZNF622	904	+	3.145312	1.0161363	-1.0	-1.0
chr8	1857959	1858115	ENSG00000104728.15|ARHGEF10|ZNF622|ZNF622	1000	+	7.7033987	3.5722463	-1.0	-1.0
chr8	1860058	1860184	ENSG00000104728.15|ARHGEF10|ZNF622|ZNF622	947	+	4.2193856	1.2776656	-1.0	-1.0
chr8	1928531	1928631	ENSG00000104728.15|ARHGEF10|ZNF622|ZNF622	905	+	6.1975336	1.0200136	-1.0	-1.0
chr8	1876575	1876734	ENSG00000104728.15|ARHGEF10|ZNF622|ZNF622	921	+	3.274232	1.09988	-1.0	-1.0
chr8	1903290	1903410	ENSG00000104728.15|ARHGEF10|ZNF622|ZNF622	904	+	3.1493206	1.0191281	-1.0	-1.0
chr8	3181109	3181209	ENSG00000183117.18|CSMD1|ZNF622|ZNF622	952	-	4.2094398	1.3174008	-1.0	-1.0
chr8	6755070	6755170	ENSG00000155189.11|AGPAT5|ZNF622|ZNF622	904	+	2.1699247	1.017753	-1.0	-1.0
chr8	9011566	9011676	ENSG00000104626.14|ERI1|ZNF622|ZNF622	907	+	2.1424375	1.0322062	-1.0	-1.0
chr8	9007969	9008148	ENSG00000104626.14|ERI1|ZNF622|ZNF622	971	+	3.5621297	1.5381135	-1.0	-1.0
chr8	9748048	9748198	ENSG00000173273.15|TNKS|ZNF622|ZNF622	907	+	4.0467076	1.0322912	-1.0	-1.0
chr8	9615581	9615677	ENSG00000173273.15|TNKS|ZNF622|ZNF622	942	+	2.781358	1.2329257	-1.0	-1.0
chr8	9555913	9556148	ENSG00000173273.15|TNKS|ZNF622|ZNF622	950	+	2.5947478	1.300833	-1.0	-1.0
chr8	9580193	9580293	ENSG00000173273.15|TNKS|ZNF622|ZNF622	911	+	2.7004373	1.0483198	-1.0	-1.0
chr8	9734869	9735039	ENSG00000173273.15|TNKS|ZNF622|ZNF622	969	+	2.7116857	1.5059689	-1.0	-1.0
chr8	11802790	11802931	ENSG00000079459.12|FDFT1|ZNF622|ZNF622	961	+	1.3577502	1.4099066	-1.0	-1.0
chr8	11831517	11831697	ENSG00000079459.12|FDFT1|ZNF622|ZNF622	951	+	1.8895197	1.3108474	-1.0	-1.0
chr8	11821749	11821878	ENSG00000079459.12|FDFT1|ZNF622|ZNF622	978	+	1.9572417	1.6506122	-1.0	-1.0
chr8	11825999	11826215	ENSG00000079459.12|FDFT1|ZNF622|ZNF622	994	+	1.8449159	2.1959567	-1.0	-1.0
chr8	11802931	11803011	ENSG00000079459.12|FDFT1|ZNF622|ZNF622	905	+	2.6629624	1.0203925	-1.0	-1.0
chr8	11830243	11830343	ENSG00000079459.12|FDFT1|ZNF622|ZNF622	934	+	1.4090143	1.1827049	-1.0	-1.0
chr8	11809783	11809938	ENSG00000079459.12|FDFT1|ZNF622|ZNF622	991	+	2.475768	2.023068	-1.0	-1.0
chr8	17284507	17284616	ENSG00000155975.9|VPS37A|ZNF622|ZNF622	903	+	6.231898	1.0143136	-1.0	-1.0
chr8	17922954	17923109	ENSG00000078674.17|PCM1|ZNF622|ZNF622	905	+	1.8897946	1.0237854	-1.0	-1.0
chr8	18014583	18014838	ENSG00000078674.17|PCM1|ZNF622|ZNF622	929	+	2.0186844	1.1460364	-1.0	-1.0
chr8	17960013	17960165	ENSG00000078674.17|PCM1|ZNF622|ZNF622	991	+	2.9225397	2.0390155	-1.0	-1.0
chr8	17964567	17964770	ENSG00000078674.17|PCM1|ZNF622|ZNF622	995	+	3.0839636	2.3066947	-1.0	-1.0
chr8	17935588	17935706	ENSG00000078674.17|PCM1|ZNF622|ZNF622	975	+	2.5422525	1.5975996	-1.0	-1.0
chr8	17947185	17947363	ENSG00000078674.17|PCM1|ZNF622|ZNF622	992	+	2.554518	2.113474	-1.0	-1.0
chr8	17985963	17986113	ENSG00000078674.17|PCM1|ZNF622|ZNF622	925	+	2.1131914	1.1237234	-1.0	-1.0
chr8	17953019	17953186	ENSG00000078674.17|PCM1|ZNF622|ZNF622	977	+	2.3838727	1.6473649	-1.0	-1.0
chr8	17955469	17955704	ENSG00000078674.17|PCM1|ZNF622|ZNF622	984	+	2.510527	1.7857357	-1.0	-1.0
chr8	17937133	17937379	ENSG00000078674.17|PCM1|ZNF622|ZNF622	960	+	2.1547878	1.3935701	-1.0	-1.0
chr8	18009546	18009744	ENSG00000078674.17|PCM1|ZNF622|ZNF622	977	+	3.0456355	1.6421596	-1.0	-1.0
chr8	17966979	17967114	ENSG00000078674.17|PCM1|ZNF622|ZNF622	932	+	2.162616	1.1673441	-1.0	-1.0
chr8	17969547	17969748	ENSG00000078674.17|PCM1|ZNF622|ZNF622	947	+	1.9521087	1.2766948	-1.0	-1.0
chr8	17939705	17939810	ENSG00000078674.17|PCM1|ZNF622|ZNF622	913	+	1.8258525	1.0586004	-1.0	-1.0
chr8	17957536	17957775	ENSG00000078674.17|PCM1|ZNF622|ZNF622	1000	+	3.6505823	4.1895547	-1.0	-1.0
chr8	17965998	17966213	ENSG00000078674.17|PCM1|ZNF622|ZNF622	999	+	3.2072914	2.937653	-1.0	-1.0
chr8	17960314	17960439	ENSG00000078674.17|PCM1|ZNF622|ZNF622	1000	+	3.5948048	4.1434584	-1.0	-1.0
chr8	17993482	17993619	ENSG00000078674.17|PCM1|ZNF622|ZNF622	996	+	4.087591	2.4317439	-1.0	-1.0
chr8	17966327	17966473	ENSG00000078674.17|PCM1|ZNF622|ZNF622	997	+	2.8345547	2.460084	-1.0	-1.0
chr8	17957273	17957421	ENSG00000078674.17|PCM1|ZNF622|ZNF622	938	+	2.035568	1.2052925	-1.0	-1.0
chr8	18025305	18025453	ENSG00000078674.17|PCM1|ZNF622|ZNF622	985	+	6.3692675	1.8155156	-1.0	-1.0
chr8	18011236	18011361	ENSG00000078674.17|PCM1|ZNF622|ZNF622	1000	+	4.2990956	3.7971783	-1.0	-1.0
chr8	17956603	17956777	ENSG00000078674.17|PCM1|ZNF622|ZNF622	979	+	2.4295762	1.6808673	-1.0	-1.0
chr8	17972328	17972687	ENSG00000078674.17|PCM1|ZNF622|ZNF622	991	+	2.8648627	2.0247707	-1.0	-1.0
chr8	18010608	18010668	ENSG00000078674.17|PCM1|ZNF622|ZNF622	992	+	3.0149496	2.0732515	-1.0	-1.0
chr8	17938739	17939016	ENSG00000078674.17|PCM1|ZNF622|ZNF622	969	+	2.1662292	1.5092894	-1.0	-1.0
chr8	17963017	17963291	ENSG00000078674.17|PCM1|ZNF622|ZNF622	1000	+	3.873499	3.448787	-1.0	-1.0
chr8	17989863	17989979	ENSG00000078674.17|PCM1|ZNF622|ZNF622	941	+	2.281018	1.2273287	-1.0	-1.0
chr8	17962033	17962208	ENSG00000078674.17|PCM1|ZNF622|ZNF622	979	+	2.5284584	1.6713083	-1.0	-1.0
chr8	18013922	18014036	ENSG00000078674.17|PCM1|ZNF622|ZNF622	932	+	2.3558545	1.1655824	-1.0	-1.0
chr8	18011666	18011827	ENSG00000078674.17|PCM1|ZNF622|ZNF622	1000	+	3.665963	4.2766447	-1.0	-1.0
chr8	17950614	17950719	ENSG00000078674.17|PCM1|ZNF622|ZNF622	953	+	2.1252916	1.3322419	-1.0	-1.0
chr8	17985451	17985619	ENSG00000078674.17|PCM1|ZNF622|ZNF622	966	+	2.4054348	1.4740819	-1.0	-1.0
chr8	18059611	18059711	ENSG00000104763.18|ASAH1|ZNF622|ZNF622	905	-	2.115477	1.0243888	-1.0	-1.0
chr8	18067236	18067346	ENSG00000104763.18|ASAH1|ZNF622|ZNF622	922	-	3.1110475	1.1095388	-1.0	-1.0
chr8	19823897	19824027	ENSG00000104613.11|INTS10|ZNF622|ZNF622	969	+	5.191594	1.5098748	-1.0	-1.0
chr8	19830405	19830559	ENSG00000104613.11|INTS10|ZNF622|ZNF622	989	+	6.1735263	1.9654263	-1.0	-1.0
chr8	20210568	20210646	ENSG00000147416.10|ATP6V1B2|ZNF622|ZNF622	985	+	4.6724114	1.836535	-1.0	-1.0
chr8	20211176	20211366	ENSG00000147416.10|ATP6V1B2|ZNF622|ZNF622	933	+	1.9371953	1.174501	-1.0	-1.0
chr8	20217176	20217324	ENSG00000147416.10|ATP6V1B2|ZNF622|ZNF622	940	+	1.932548	1.2253263	-1.0	-1.0
chr8	22070181	22070334	ENSG00000158856.18|DMTN|ZNF622|ZNF622	997	+	4.7829065	2.505566	-1.0	-1.0
chr8	22072325	22072445	ENSG00000158856.18|DMTN|ZNF622|ZNF622	989	+	3.576494	1.9615939	-1.0	-1.0
chr8	22069285	22069475	ENSG00000158856.18|DMTN|ZNF622|ZNF622	956	+	3.6717365	1.359213	-1.0	-1.0
chr8	22100532	22100717	ENSG00000158863.21|FAM160B2|ZNF622|ZNF622	929	+	3.0812843	1.1501136	-1.0	-1.0
chr8	22096294	22096509	ENSG00000158863.21|FAM160B2|ZNF622|ZNF622	942	+	3.7985191	1.2402872	-1.0	-1.0
chr8	22100868	22101128	ENSG00000158863.21|FAM160B2|ZNF622|ZNF622	920	+	2.5793054	1.0980684	-1.0	-1.0
chr8	22099713	22099813	ENSG00000158863.21|FAM160B2|ZNF622|ZNF622	906	+	3.16992	1.0279362	-1.0	-1.0
chr8	22098947	22099047	ENSG00000158863.21|FAM160B2|ZNF622|ZNF622	947	+	4.2094398	1.2780522	-1.0	-1.0
chr8	22089178	22089293	ENSG00000158863.21|FAM160B2|ZNF622|ZNF622	904	+	6.1975336	1.0165737	-1.0	-1.0
chr8	22098029	22098219	ENSG00000158863.21|FAM160B2|ZNF622|ZNF622	958	+	3.4369135	1.3777403	-1.0	-1.0
chr8	22197239	22197379	ENSG00000168487.17|BMP1|ZNF622|ZNF622	921	+	5.8384156	1.1006191	-1.0	-1.0
chr8	22248153	22248273	ENSG00000168495.12|POLR3D|ZNF622|ZNF622	960	+	2.7676969	1.4027867	-1.0	-1.0
chr8	22249043	22249309	ENSG00000168495.12|POLR3D|ZNF622|ZNF622	967	+	2.8357768	1.4852353	-1.0	-1.0
chr8	22247856	22248008	ENSG00000168495.12|POLR3D|ZNF622|ZNF622	996	+	3.2000701	2.420525	-1.0	-1.0
chr8	22245364	22245609	ENSG00000168495.12|POLR3D|ZNF622|ZNF622	961	+	3.0041351	1.4066842	-1.0	-1.0
chr8	22248480	22248649	ENSG00000168495.12|POLR3D|ZNF622|ZNF622	999	+	4.5021276	2.9211314	-1.0	-1.0
chr8	22250089	22250227	ENSG00000168495.12|POLR3D|ZNF622|ZNF622	959	+	2.5857184	1.3866087	-1.0	-1.0
chr8	22619269	22619369	ENSG00000158941.16|CCAR2|ZNF622|ZNF622	912	+	6.3968434	1.0556395	-1.0	-1.0
chr8	22615791	22615906	ENSG00000158941.16|CCAR2|ZNF622|ZNF622	910	+	2.7126126	1.0436695	-1.0	-1.0
chr8	22615464	22615596	ENSG00000158941.16|CCAR2|ZNF622|ZNF622	934	+	5.9005995	1.1837268	-1.0	-1.0
chr8	23029609	23029721	ENSG00000120889.12|TNFRSF10B|ZNF622|ZNF622	963	-	2.6429944	1.4356031	-1.0	-1.0
chr8	23028424	23028602	ENSG00000120889.12|TNFRSF10B|ZNF622|ZNF622	933	-	2.5510252	1.174916	-1.0	-1.0
chr8	23212115	23212212	ENSG00000104689.9|TNFRSF10A|ZNF622|ZNF622	906	-	2.6629627	1.0253937	-1.0	-1.0
chr8	23441588	23441718	ENSG00000197217.12|ENTPD4|ZNF622|ZNF622	921	-	2.5740542	1.1019926	-1.0	-1.0
chr8	23447699	23447814	ENSG00000197217.12|ENTPD4|ZNF622|ZNF622	908	-	6.249541	1.0379001	-1.0	-1.0
chr8	23434512	23434652	ENSG00000197217.12|ENTPD4|ZNF622|ZNF622	907	-	2.9232051	1.0316256	-1.0	-1.0
chr8	23437088	23437253	ENSG00000197217.12|ENTPD4|ZNF622|ZNF622	975	-	3.5829055	1.6022965	-1.0	-1.0
chr8	23439748	23439883	ENSG00000197217.12|ENTPD4|ZNF622|ZNF622	925	-	3.2370515	1.1246362	-1.0	-1.0
chr8	23572414	23572514	ENSG00000147454.13|SLC25A37|ZNF622|ZNF622	918	+	2.3504965	1.0842944	-1.0	-1.0
chr8	23528884	23529194	ENSG00000147454.13|SLC25A37|ZNF622|ZNF622	941	+	1.4475014	1.2256315	-1.0	-1.0
chr8	23566107	23566312	ENSG00000147454.13|SLC25A37|ZNF622|ZNF622	993	+	1.6476231	2.1611083	-1.0	-1.0
chr8	23571384	23571659	ENSG00000147454.13|SLC25A37|ZNF622|ZNF622	988	+	1.4589537	1.9112513	-1.0	-1.0
chr8	23571999	23572224	ENSG00000147454.13|SLC25A37|ZNF622|ZNF622	977	+	1.9945339	1.6432818	-1.0	-1.0
chr8	25436417	25436485	ENSG00000104756.15|KCTD9|ZNF622|ZNF622	902	-	2.4594305	1.0080811	-1.0	-1.0
chr8	25479997	25480097	ENSG00000184661.13|CDCA2|ZNF622|ZNF622	903	+	2.23266	1.0127182	-1.0	-1.0
chr8	25483965	25484205	ENSG00000184661.13|CDCA2|ZNF622|ZNF622	961	+	2.6524832	1.4117637	-1.0	-1.0
chr8	25459166	25459381	ENSG00000184661.13|CDCA2|ZNF622|ZNF622	927	+	2.2485178	1.1382241	-1.0	-1.0
chr8	25488551	25488681	ENSG00000184661.13|CDCA2|ZNF622|ZNF622	920	+	2.258835	1.0955472	-1.0	-1.0
chr8	26362683	26362848	ENSG00000221914.9|PPP2R2A|ZNF622|ZNF622	940	+	3.1532412	1.2194407	-1.0	-1.0
chr8	26293652	26293802	ENSG00000221914.9|PPP2R2A|ZNF622|ZNF622	933	+	2.2823448	1.1710209	-1.0	-1.0
chr8	26354508	26354608	ENSG00000221914.9|PPP2R2A|ZNF622|ZNF622	901	+	2.23266	1.0062904	-1.0	-1.0
chr8	26291490	26291826	ENSG00000221914.9|PPP2R2A|ZNF622|ZNF622	979	+	3.2117684	1.6727811	-1.0	-1.0
chr8	26395229	26395302	ENSG00000104765.15|BNIP3L|ZNF622|ZNF622	977	+	2.6189096	1.6398093	-1.0	-1.0
chr8	26401673	26401773	ENSG00000104765.15|BNIP3L|ZNF622|ZNF622	903	+	6.1975336	1.0132645	-1.0	-1.0
chr8	26407999	26408103	ENSG00000104765.15|BNIP3L|ZNF622|ZNF622	993	+	2.5998363	2.1845002	-1.0	-1.0
chr8	26382992	26383230	ENSG00000104765.15|BNIP3L|ZNF622|ZNF622	961	+	2.187663	1.4076145	-1.0	-1.0
chr8	26410363	26410468	ENSG00000104765.15|BNIP3L|ZNF622|ZNF622	913	+	1.7538979	1.0616562	-1.0	-1.0
chr8	26391242	26391426	ENSG00000104765.15|BNIP3L|ZNF622|ZNF622	934	+	1.8975675	1.1819814	-1.0	-1.0
chr8	27422275	27422380	ENSG00000120899.17|PTK2B|ZNF622|ZNF622	911	+	2.5542607	1.0511423	-1.0	-1.0
chr8	27437764	27437894	ENSG00000120899.17|PTK2B|ZNF622|ZNF622	939	+	2.7862425	1.2128712	-1.0	-1.0
chr8	27419894	27420054	ENSG00000120899.17|PTK2B|ZNF622|ZNF622	968	+	3.2932925	1.4993681	-1.0	-1.0
chr8	27439030	27439131	ENSG00000120899.17|PTK2B|ZNF622|ZNF622	916	+	2.8744667	1.0758448	-1.0	-1.0
chr8	27397546	27397721	ENSG00000120899.17|PTK2B|ZNF622|ZNF622	938	+	3.898706	1.2095076	-1.0	-1.0
chr8	27430875	27431440	ENSG00000120899.17|PTK2B|ZNF622|ZNF622	962	+	3.309496	1.4226794	-1.0	-1.0
chr8	27432232	27432361	ENSG00000120899.17|PTK2B|ZNF622|ZNF622	966	+	3.721963	1.4743638	-1.0	-1.0
chr8	27437395	27437496	ENSG00000120899.17|PTK2B|ZNF622|ZNF622	994	+	3.388802	2.1920288	-1.0	-1.0
chr8	27504985	27505146	ENSG00000120915.13|EPHX2|ZNF622|ZNF622	964	+	3.1598835	1.4433665	-1.0	-1.0
chr8	27511835	27512010	ENSG00000120915.13|EPHX2|ZNF622|ZNF622	909	+	4.7911773	1.038748	-1.0	-1.0
chr8	27503658	27503758	ENSG00000120915.13|EPHX2|ZNF622|ZNF622	907	+	3.16992	1.0313718	-1.0	-1.0
chr8	27748032	27748192	ENSG00000147419.17|CCDC25|ZNF622|ZNF622	948	-	5.9393754	1.2874392	-1.0	-1.0
chr8	27820564	27820674	ENSG00000168078.9|PBK|ZNF622|ZNF622	922	-	2.429044	1.110516	-1.0	-1.0
chr8	27810394	27810501	ENSG00000168078.9|PBK|ZNF622|ZNF622	910	-	2.5235605	1.0472162	-1.0	-1.0
chr8	29047357	29047453	ENSG00000147421.17|HMBOX1|ZNF622|ZNF622	996	+	4.9772663	2.41961	-1.0	-1.0
chr8	28963810	28963890	ENSG00000147421.17|HMBOX1|ZNF622|ZNF622	973	+	3.2479248	1.561409	-1.0	-1.0
chr8	29018759	29018913	ENSG00000147421.17|HMBOX1|ZNF622|ZNF622	995	+	3.7819717	2.3095744	-1.0	-1.0
chr8	28970042	28970272	ENSG00000147421.17|HMBOX1|ZNF622|ZNF622	991	+	2.8227384	2.0304248	-1.0	-1.0
chr8	28890538	28890733	ENSG00000147421.17|HMBOX1|ZNF622|ZNF622	968	+	3.0425408	1.4944446	-1.0	-1.0
chr8	28980070	28980156	ENSG00000147421.17|HMBOX1|ZNF622|ZNF622	984	+	2.6147096	1.7995287	-1.0	-1.0
chr8	29009071	29009182	ENSG00000147421.17|HMBOX1|ZNF622|ZNF622	964	+	2.473273	1.4408833	-1.0	-1.0
chr8	29045360	29045443	ENSG00000147421.17|HMBOX1|ZNF622|ZNF622	988	+	3.481124	1.9132154	-1.0	-1.0
chr8	29048953	29049103	ENSG00000147421.17|HMBOX1|ZNF622|ZNF622	971	+	3.1401405	1.5418829	-1.0	-1.0
chr8	28970282	28970592	ENSG00000147421.17|HMBOX1|ZNF622|ZNF622	995	+	3.7099595	2.2805564	-1.0	-1.0
chr8	29051017	29051187	ENSG00000147421.17|HMBOX1|ZNF622|ZNF622	993	+	3.5142534	2.1437557	-1.0	-1.0
chr8	29049238	29049408	ENSG00000147421.17|HMBOX1|ZNF622|ZNF622	951	+	2.7440813	1.3113198	-1.0	-1.0
chr8	30065991	30066139	ENSG00000133872.13|SARAF|ZNF622|ZNF622	954	-	2.1167407	1.3362832	-1.0	-1.0
chr8	30066816	30066916	ENSG00000133872.13|SARAF|ZNF622|ZNF622	906	-	2.4918518	1.0282191	-1.0	-1.0
chr8	30580285	30580390	ENSG00000197265.8|GTF2E2|ZNF622|ZNF622	913	-	6.325083	1.0594486	-1.0	-1.0
chr8	30614607	30614715	ENSG00000197265.8|GTF2E2|ZNF622|ZNF622	927	-	2.2150476	1.1372322	-1.0	-1.0
chr8	30653432	30653597	ENSG00000197265.8|GTF2E2|ZNF622|ZNF622	999	-	3.109896	3.1027215	-1.0	-1.0
chr8	30612298	30612468	ENSG00000197265.8|GTF2E2|ZNF622|ZNF622	967	-	3.0035121	1.4779663	-1.0	-1.0
chr8	30657972	30658097	ENSG00000197265.8|GTF2E2|ZNF622|ZNF622	926	-	3.0589867	1.1328114	-1.0	-1.0
chr8	30679545	30679669	ENSG00000104687.12|GSR|ZNF622|ZNF622	921	-	2.1044579	1.1047153	-1.0	-1.0
chr8	30751405	30751518	ENSG00000104691.14|UBXN8|ZNF622|ZNF622	903	+	2.9235263	1.0125403	-1.0	-1.0
chr8	30754664	30754787	ENSG00000104691.14|UBXN8|ZNF622|ZNF622	993	+	6.87338	2.154523	-1.0	-1.0
chr8	31083698	31083779	ENSG00000165392.9|WRN|ZNF622|ZNF622	952	+	2.5849617	1.3211129	-1.0	-1.0
chr8	31091829	31091898	ENSG00000165392.9|WRN|ZNF622|ZNF622	996	+	3.392316	2.4133053	-1.0	-1.0
chr8	31141429	31141600	ENSG00000165392.9|WRN|ZNF622|ZNF622	945	+	3.2787225	1.2617047	-1.0	-1.0
chr8	31120220	31120400	ENSG00000165392.9|WRN|ZNF622|ZNF622	907	+	2.4668	1.0337865	-1.0	-1.0
chr8	31124907	31125000	ENSG00000165392.9|WRN|ZNF622|ZNF622	962	+	2.5235615	1.4253696	-1.0	-1.0
chr8	31090833	31090942	ENSG00000165392.9|WRN|ZNF622|ZNF622	997	+	2.6490684	2.5342114	-1.0	-1.0
chr8	31067062	31067177	ENSG00000165392.9|WRN|ZNF622|ZNF622	925	+	1.9952216	1.1239345	-1.0	-1.0
chr8	31100848	31100955	ENSG00000165392.9|WRN|ZNF622|ZNF622	987	+	2.9121442	1.88371	-1.0	-1.0
chr8	31111614	31111794	ENSG00000165392.9|WRN|ZNF622|ZNF622	943	+	2.2055817	1.2454246	-1.0	-1.0
chr8	31088889	31088965	ENSG00000165392.9|WRN|ZNF622|ZNF622	1000	+	3.897239	3.392395	-1.0	-1.0
chr8	31157372	31157507	ENSG00000165392.9|WRN|ZNF622|ZNF622	916	+	1.9537861	1.0752707	-1.0	-1.0
chr8	31090464	31090532	ENSG00000165392.9|WRN|ZNF622|ZNF622	999	+	4.101535	2.8767416	-1.0	-1.0
chr8	31096767	31096850	ENSG00000165392.9|WRN|ZNF622|ZNF622	961	+	2.5024998	1.4117377	-1.0	-1.0
chr8	31124521	31124623	ENSG00000165392.9|WRN|ZNF622|ZNF622	970	+	2.6723938	1.5203089	-1.0	-1.0
chr8	31076172	31076282	ENSG00000165392.9|WRN|ZNF622|ZNF622	1000	+	3.983365	3.535313	-1.0	-1.0
chr8	31142625	31142701	ENSG00000165392.9|WRN|ZNF622|ZNF622	944	+	3.4594264	1.2500714	-1.0	-1.0
chr8	31080866	31081291	ENSG00000165392.9|WRN|ZNF622|ZNF622	1000	+	3.9767337	3.3106198	-1.0	-1.0
chr8	31147363	31147476	ENSG00000165392.9|WRN|ZNF622|ZNF622	960	+	2.7578485	1.4033315	-1.0	-1.0
chr8	31064914	31065063	ENSG00000165392.9|WRN|ZNF622|ZNF622	994	+	2.933812	2.2162504	-1.0	-1.0
chr8	31132374	31132484	ENSG00000165392.9|WRN|ZNF622|ZNF622	906	+	2.579934	1.0272572	-1.0	-1.0
chr8	31141680	31141775	ENSG00000165392.9|WRN|ZNF622|ZNF622	983	+	2.8244278	1.7754282	-1.0	-1.0
chr8	31064288	31064413	ENSG00000165392.9|WRN|ZNF622|ZNF622	946	+	2.1562843	1.2686431	-1.0	-1.0
chr8	31058371	31058543	ENSG00000165392.9|WRN|ZNF622|ZNF622	998	+	2.89197	2.7424364	-1.0	-1.0
chr8	31033800	31033973	ENSG00000165392.9|WRN|ZNF622|ZNF622	999	+	3.2726102	2.9421115	-1.0	-1.0
chr8	31059152	31059265	ENSG00000165392.9|WRN|ZNF622|ZNF622	980	+	2.7517052	1.7092613	-1.0	-1.0
chr8	31167071	31167230	ENSG00000165392.9|WRN|ZNF622|ZNF622	972	+	2.7320833	1.5556198	-1.0	-1.0
chr8	31116353	31116523	ENSG00000165392.9|WRN|ZNF622|ZNF622	997	+	3.1759832	2.4597044	-1.0	-1.0
chr8	31087718	31087920	ENSG00000165392.9|WRN|ZNF622|ZNF622	1000	+	5.6435227	3.5216866	-1.0	-1.0
chr8	37753449	37753529	ENSG00000147475.14|ERLIN2|ZNF622|ZNF622	901	+	6.25	1.0062466	-1.0	-1.0
chr8	37862872	37863113	ENSG00000156675.15|RAB11FIP1|ZNF622|ZNF622	983	-	2.3345966	1.776909	-1.0	-1.0
chr8	37871261	37871411	ENSG00000156675.15|RAB11FIP1|ZNF622|ZNF622	940	-	3.443562	1.2196399	-1.0	-1.0
chr8	37862707	37862842	ENSG00000156675.15|RAB11FIP1|ZNF622|ZNF622	914	-	2.2352555	1.0645005	-1.0	-1.0
chr8	37872826	37873001	ENSG00000156675.15|RAB11FIP1|ZNF622|ZNF622	907	-	2.54382	1.0306886	-1.0	-1.0
chr8	37874514	37875322	ENSG00000156675.15|RAB11FIP1|ZNF622|ZNF622	971	-	2.3531327	1.5377414	-1.0	-1.0
chr8	37871541	37871646	ENSG00000156675.15|RAB11FIP1|ZNF622|ZNF622	918	-	2.336212	1.0859275	-1.0	-1.0
chr8	37872401	37872821	ENSG00000156675.15|RAB11FIP1|ZNF622|ZNF622	966	-	2.6866972	1.4747626	-1.0	-1.0
chr8	37877108	37877213	ENSG00000156675.15|RAB11FIP1|ZNF622|ZNF622	930	-	1.8571234	1.154005	-1.0	-1.0
chr8	37877218	37877718	ENSG00000156675.15|RAB11FIP1|ZNF622|ZNF622	958	-	2.9291677	1.3808203	-1.0	-1.0
chr8	37870426	37870571	ENSG00000156675.15|RAB11FIP1|ZNF622|ZNF622	915	-	1.770127	1.0688276	-1.0	-1.0
chr8	37871686	37872366	ENSG00000156675.15|RAB11FIP1|ZNF622|ZNF622	984	-	2.7371182	1.8045652	-1.0	-1.0
chr8	38110736	38110833	ENSG00000129691.15|ASH2L|ZNF622|ZNF622	949	+	2.104337	1.2882038	-1.0	-1.0
chr8	38119229	38119363	ENSG00000129691.15|ASH2L|ZNF622|ZNF622	907	+	1.9335879	1.0292257	-1.0	-1.0
chr8	38150789	38150929	ENSG00000147465.11|STAR|ZNF622|ZNF622	908	-	5.5782857	1.034327	-1.0	-1.0
chr8	38146288	38146428	ENSG00000147465.11|STAR|ZNF622|ZNF622	952	-	4.1231823	1.3144726	-1.0	-1.0
chr8	38251842	38251997	ENSG00000085788.13|DDHD2|ZNF622|ZNF622	914	+	3.6313317	1.0671958	-1.0	-1.0
chr8	38252097	38252272	ENSG00000085788.13|DDHD2|ZNF622|ZNF622	945	+	3.1962585	1.2619143	-1.0	-1.0
chr8	38237537	38237627	ENSG00000085788.13|DDHD2|ZNF622|ZNF622	933	+	3.4262593	1.1727558	-1.0	-1.0
chr8	38249707	38249847	ENSG00000085788.13|DDHD2|ZNF622|ZNF622	980	+	2.9156594	1.7069012	-1.0	-1.0
chr8	38252721	38252824	ENSG00000085788.13|DDHD2|ZNF622|ZNF622	933	+	2.5384068	1.1733594	-1.0	-1.0
chr8	38252956	38253121	ENSG00000085788.13|DDHD2|ZNF622|ZNF622	908	+	2.5814729	1.034454	-1.0	-1.0
chr8	38238088	38238268	ENSG00000085788.13|DDHD2|ZNF622|ZNF622	947	+	3.7842007	1.2780908	-1.0	-1.0
chr8	38253555	38253655	ENSG00000085788.13|DDHD2|ZNF622|ZNF622	923	+	2.4059916	1.1160911	-1.0	-1.0
chr8	38321004	38321172	ENSG00000147548.16|NSD3|ZNF622|ZNF622	987	-	2.913182	1.8857534	-1.0	-1.0
chr8	38279544	38279654	ENSG00000147548.16|NSD3|ZNF622|ZNF622	920	-	3.2219217	1.0944989	-1.0	-1.0
chr8	38326729	38326856	ENSG00000147548.16|NSD3|ZNF622|ZNF622	962	-	2.5790558	1.4204109	-1.0	-1.0
chr8	38337304	38337467	ENSG00000147548.16|NSD3|ZNF622|ZNF622	985	-	3.1646802	1.817798	-1.0	-1.0
chr8	38318894	38319019	ENSG00000147548.16|NSD3|ZNF622|ZNF622	962	-	3.125625	1.4168733	-1.0	-1.0
chr8	38329612	38329717	ENSG00000147548.16|NSD3|ZNF622|ZNF622	903	-	1.9164453	1.0110154	-1.0	-1.0
chr8	38290474	38290619	ENSG00000147548.16|NSD3|ZNF622|ZNF622	926	-	2.143675	1.1284127	-1.0	-1.0
chr8	38315911	38316016	ENSG00000147548.16|NSD3|ZNF622|ZNF622	933	-	2.0968618	1.1765879	-1.0	-1.0
chr8	38314646	38314773	ENSG00000147548.16|NSD3|ZNF622|ZNF622	930	-	2.3514504	1.1573265	-1.0	-1.0
chr8	38295795	38295952	ENSG00000147548.16|NSD3|ZNF622|ZNF622	942	-	2.3681898	1.2346702	-1.0	-1.0
chr8	38347506	38347631	ENSG00000147548.16|NSD3|ZNF622|ZNF622	923	-	2.848496	1.1125424	-1.0	-1.0
chr8	38331440	38331580	ENSG00000147548.16|NSD3|ZNF622|ZNF622	929	-	2.0620623	1.1507715	-1.0	-1.0
chr8	38275641	38275796	ENSG00000147548.16|NSD3|ZNF622|ZNF622	913	-	2.6114485	1.0628877	-1.0	-1.0
chr8	38315415	38315544	ENSG00000147548.16|NSD3|ZNF622|ZNF622	996	-	3.6816528	2.387667	-1.0	-1.0
chr8	38329757	38329893	ENSG00000147548.16|NSD3|ZNF622|ZNF622	929	-	2.6139967	1.149186	-1.0	-1.0
chr8	38281466	38281583	ENSG00000147548.16|NSD3|ZNF622|ZNF622	989	-	3.154561	1.9676336	-1.0	-1.0
chr8	38276295	38276495	ENSG00000147548.16|NSD3|ZNF622|ZNF622	937	-	2.3323069	1.2009566	-1.0	-1.0
chr8	38329377	38329562	ENSG00000147548.16|NSD3|ZNF622|ZNF622	966	-	2.9364324	1.4714128	-1.0	-1.0
chr8	38299443	38299588	ENSG00000147548.16|NSD3|ZNF622|ZNF622	933	-	2.472488	1.1755079	-1.0	-1.0
chr8	38347846	38348215	ENSG00000147548.16|NSD3|ZNF622|ZNF622	968	-	2.4617906	1.4895579	-1.0	-1.0
chr8	38347666	38347816	ENSG00000147548.16|NSD3|ZNF622|ZNF622	922	-	2.253139	1.1103053	-1.0	-1.0
chr8	38288486	38288751	ENSG00000147548.16|NSD3|ZNF622|ZNF622	988	-	3.4358263	1.9156137	-1.0	-1.0
chr8	38842286	38842416	ENSG00000147526.19|TACC1|ZNF622|ZNF622	963	+	4.16151	1.4340227	-1.0	-1.0
chr8	39017240	39017414	ENSG00000168615.11|ADAM9|ZNF622|ZNF622	993	+	3.988621	2.1500053	-1.0	-1.0
chr8	39007885	39007983	ENSG00000168615.11|ADAM9|ZNF622|ZNF622	989	+	4.672412	1.9776255	-1.0	-1.0
chr8	39021642	39021714	ENSG00000168615.11|ADAM9|ZNF622|ZNF622	946	+	3.321923	1.2706606	-1.0	-1.0
chr8	39023165	39023320	ENSG00000168615.11|ADAM9|ZNF622|ZNF622	912	+	2.7792473	1.0539535	-1.0	-1.0
chr8	39055591	39055691	ENSG00000168615.11|ADAM9|ZNF622|ZNF622	905	+	4.0874496	1.0243888	-1.0	-1.0
chr8	39025802	39025884	ENSG00000168615.11|ADAM9|ZNF622|ZNF622	943	+	3.4594264	1.2427721	-1.0	-1.0
chr8	38996933	38997160	ENSG00000168615.11|ADAM9|ZNF622|ZNF622	983	+	3.3623843	1.7572277	-1.0	-1.0
chr8	41614385	41614441	ENSG00000158669.11|GPAT4|ZNF622|ZNF622	907	+	3.16992	1.0302922	-1.0	-1.0
chr8	41609415	41609485	ENSG00000158669.11|GPAT4|ZNF622|ZNF622	906	+	2.2630339	1.0281808	-1.0	-1.0
chr8	41612179	41612273	ENSG00000158669.11|GPAT4|ZNF622|ZNF622	911	+	2.292781	1.0501798	-1.0	-1.0
chr8	41598931	41599131	ENSG00000158669.11|GPAT4|ZNF622|ZNF622	972	+	3.3289192	1.5565773	-1.0	-1.0
chr8	41612850	41612955	ENSG00000158669.11|GPAT4|ZNF622|ZNF622	908	+	2.5077062	1.0377338	-1.0	-1.0
chr8	41609654	41609939	ENSG00000158669.11|GPAT4|ZNF622|ZNF622	965	+	2.3176677	1.4568056	-1.0	-1.0
chr8	41599201	41599304	ENSG00000158669.11|GPAT4|ZNF622|ZNF622	915	+	1.9770985	1.0717566	-1.0	-1.0
chr8	41614962	41615048	ENSG00000158669.11|GPAT4|ZNF622|ZNF622	905	+	6.1975336	1.0201666	-1.0	-1.0
chr8	41598291	41598401	ENSG00000158669.11|GPAT4|ZNF622|ZNF622	944	+	2.647088	1.2493905	-1.0	-1.0
chr8	41611902	41611992	ENSG00000158669.11|GPAT4|ZNF622|ZNF622	983	+	2.643856	1.7699596	-1.0	-1.0
chr8	41723124	41723223	ENSG00000029534.19|ANK1|ZNF622|ZNF622	906	-	1.4594324	1.0246097	-1.0	-1.0
chr8	41668411	41668564	ENSG00000029534.19|ANK1|ZNF622|ZNF622	942	-	2.333888	1.2380877	-1.0	-1.0
chr8	41684543	41684690	ENSG00000029534.19|ANK1|ZNF622|ZNF622	935	-	2.0339181	1.1842719	-1.0	-1.0
chr8	41672538	41672663	ENSG00000029534.19|ANK1|ZNF622|ZNF622	917	-	2.3448792	1.0783898	-1.0	-1.0
chr8	41696362	41696462	ENSG00000029534.19|ANK1|ZNF622|ZNF622	901	-	1.9541966	1.0063257	-1.0	-1.0
chr8	41715651	41715849	ENSG00000029534.19|ANK1|ZNF622|ZNF622	989	-	2.717314	1.940341	-1.0	-1.0
chr8	41758035	41758137	ENSG00000029534.19|ANK1|ZNF622|ZNF622	998	-	2.7851021	2.78824	-1.0	-1.0
chr8	41686151	41686283	ENSG00000029534.19|ANK1|ZNF622|ZNF622	971	-	2.2981133	1.5313253	-1.0	-1.0
chr8	41704373	41704472	ENSG00000029534.19|ANK1|ZNF622|ZNF622	983	-	2.247928	1.7609063	-1.0	-1.0
chr8	41661818	41661938	ENSG00000029534.19|ANK1|ZNF622|ZNF622	918	-	1.9088349	1.0872582	-1.0	-1.0
chr8	41723534	41723633	ENSG00000029534.19|ANK1|ZNF622|ZNF622	956	-	2.1552784	1.3570952	-1.0	-1.0
chr8	41694591	41694803	ENSG00000029534.19|ANK1|ZNF622|ZNF622	954	-	2.036361	1.3375367	-1.0	-1.0
chr8	41692645	41692775	ENSG00000029534.19|ANK1|ZNF622|ZNF622	958	-	2.2476823	1.3815267	-1.0	-1.0
chr8	41692780	41692876	ENSG00000029534.19|ANK1|ZNF622|ZNF622	901	-	1.9175382	1.0052215	-1.0	-1.0
chr8	41688155	41688230	ENSG00000029534.19|ANK1|ZNF622|ZNF622	947	-	2.342392	1.2781519	-1.0	-1.0
chr8	41708661	41708776	ENSG00000029534.19|ANK1|ZNF622|ZNF622	910	-	2.2523406	1.0472809	-1.0	-1.0
chr8	41727249	41727348	ENSG00000029534.19|ANK1|ZNF622|ZNF622	910	-	1.5849632	1.0462979	-1.0	-1.0
chr8	41719670	41719858	ENSG00000029534.19|ANK1|ZNF622|ZNF622	927	-	1.7073259	1.1379642	-1.0	-1.0
chr8	41714155	41714254	ENSG00000029534.19|ANK1|ZNF622|ZNF622	949	-	1.7419325	1.2885317	-1.0	-1.0
chr8	41797511	41797622	ENSG00000029534.19|ANK1|ZNF622|ZNF622	982	-	2.0796776	1.7454993	-1.0	-1.0
chr8	41688510	41688589	ENSG00000029534.19|ANK1|ZNF622|ZNF622	964	-	2.5235615	1.4458016	-1.0	-1.0
chr8	41690473	41690599	ENSG00000029534.19|ANK1|ZNF622|ZNF622	996	-	3.213293	2.3884952	-1.0	-1.0
chr8	41701549	41701622	ENSG00000029534.19|ANK1|ZNF622|ZNF622	903	-	1.8524432	1.0126083	-1.0	-1.0
chr8	41693897	41693997	ENSG00000029534.19|ANK1|ZNF622|ZNF622	943	-	2.1898246	1.2438867	-1.0	-1.0
chr8	41706142	41706241	ENSG00000029534.19|ANK1|ZNF622|ZNF622	911	-	1.8744695	1.0483594	-1.0	-1.0
chr8	41696467	41696582	ENSG00000029534.19|ANK1|ZNF622|ZNF622	936	-	2.1505442	1.1946499	-1.0	-1.0
chr8	41716952	41717051	ENSG00000029534.19|ANK1|ZNF622|ZNF622	940	-	1.77259	1.2225604	-1.0	-1.0
chr8	41695201	41695301	ENSG00000029534.19|ANK1|ZNF622|ZNF622	946	-	2.321928	1.2709118	-1.0	-1.0
chr8	41724455	41724554	ENSG00000029534.19|ANK1|ZNF622|ZNF622	928	-	1.7776082	1.1455748	-1.0	-1.0
chr8	41727907	41728006	ENSG00000029534.19|ANK1|ZNF622|ZNF622	997	-	3.0443938	2.4741447	-1.0	-1.0
chr8	41699451	41699548	ENSG00000029534.19|ANK1|ZNF622|ZNF622	997	-	3.969623	2.517944	-1.0	-1.0
chr8	41663658	41663742	ENSG00000029534.19|ANK1|ZNF622|ZNF622	934	-	2.0780027	1.1828523	-1.0	-1.0
chr8	41708777	41708975	ENSG00000029534.19|ANK1|ZNF622|ZNF622	977	-	2.4908195	1.6469604	-1.0	-1.0
chr8	41704040	41704139	ENSG00000029534.19|ANK1|ZNF622|ZNF622	936	-	1.8744696	1.1916801	-1.0	-1.0
chr8	41698042	41698121	ENSG00000029534.19|ANK1|ZNF622|ZNF622	952	-	2.1538055	1.3227464	-1.0	-1.0
chr8	41733970	41734069	ENSG00000029534.19|ANK1|ZNF622|ZNF622	961	-	1.9259999	1.4070508	-1.0	-1.0
chr8	41718105	41718204	ENSG00000029534.19|ANK1|ZNF622|ZNF622	950	-	1.9259999	1.3048311	-1.0	-1.0
chr8	41696675	41696773	ENSG00000029534.19|ANK1|ZNF622|ZNF622	946	-	2.1210155	1.2683746	-1.0	-1.0
chr8	41934438	41934867	ENSG00000083168.9|KAT6A|ZNF622|ZNF622	966	-	4.7794175	1.4732184	-1.0	-1.0
chr8	42048842	42048977	ENSG00000083168.9|KAT6A|ZNF622|ZNF622	919	-	4.1689434	1.0923802	-1.0	-1.0
chr8	41933633	41933818	ENSG00000083168.9|KAT6A|ZNF622|ZNF622	930	-	3.2353709	1.1577711	-1.0	-1.0
chr8	41974661	41974822	ENSG00000083168.9|KAT6A|ZNF622|ZNF622	926	-	2.5113297	1.1287597	-1.0	-1.0
chr8	41942788	41942943	ENSG00000083168.9|KAT6A|ZNF622|ZNF622	944	-	3.7714083	1.2556583	-1.0	-1.0
chr8	41933848	41934223	ENSG00000083168.9|KAT6A|ZNF622|ZNF622	938	-	3.3341165	1.2088641	-1.0	-1.0
chr8	41949221	41949363	ENSG00000083168.9|KAT6A|ZNF622|ZNF622	979	-	4.009996	1.6816988	-1.0	-1.0
chr8	41932548	41932653	ENSG00000083168.9|KAT6A|ZNF622|ZNF622	906	-	3.6286848	1.0257345	-1.0	-1.0
chr8	41937270	41937490	ENSG00000083168.9|KAT6A|ZNF622|ZNF622	954	-	3.1755512	1.3407803	-1.0	-1.0
chr8	41933428	41933608	ENSG00000083168.9|KAT6A|ZNF622|ZNF622	937	-	3.7643697	1.1979655	-1.0	-1.0
chr8	41943857	41943962	ENSG00000083168.9|KAT6A|ZNF622|ZNF622	906	-	2.3774428	1.0285575	-1.0	-1.0
chr8	41977097	41977317	ENSG00000083168.9|KAT6A|ZNF622|ZNF622	975	-	3.0073118	1.6016303	-1.0	-1.0
chr8	41941226	41941341	ENSG00000083168.9|KAT6A|ZNF622|ZNF622	924	-	3.0824454	1.1199862	-1.0	-1.0
chr8	41940901	41941096	ENSG00000083168.9|KAT6A|ZNF622|ZNF622	936	-	3.4297495	1.1944498	-1.0	-1.0
chr8	42322346	42322494	ENSG00000104365.13|IKBKB|ZNF622|ZNF622	974	+	4.352413	1.5809774	-1.0	-1.0
chr8	42318551	42318671	ENSG00000104365.13|IKBKB|ZNF622|ZNF622	943	+	3.3285153	1.2451777	-1.0	-1.0
chr8	42319284	42319439	ENSG00000104365.13|IKBKB|ZNF622|ZNF622	909	+	6.345737	1.0391359	-1.0	-1.0
chr8	42316729	42316854	ENSG00000104365.13|IKBKB|ZNF622|ZNF622	918	+	2.787096	1.0879711	-1.0	-1.0
chr8	42305186	42305275	ENSG00000104365.13|IKBKB|ZNF622|ZNF622	906	+	3.16992	1.0285761	-1.0	-1.0
chr8	42399594	42399703	ENSG00000078668.13|VDAC3|ZNF622|ZNF622	911	+	2.4571853	1.0501794	-1.0	-1.0
chr8	42394209	42394278	ENSG00000078668.13|VDAC3|ZNF622|ZNF622	962	+	2.33985	1.4166337	-1.0	-1.0
chr8	42403281	42403441	ENSG00000078668.13|VDAC3|ZNF622|ZNF622	913	+	1.670219	1.0602597	-1.0	-1.0
chr8	42401787	42401997	ENSG00000078668.13|VDAC3|ZNF622|ZNF622	970	+	2.766996	1.5225188	-1.0	-1.0
chr8	42535174	42535279	ENSG00000168575.9|SLC20A2|ZNF622|ZNF622	901	-	6.2500014	1.0062847	-1.0	-1.0
chr8	42896931	42897071	ENSG00000168172.8|HOOK3|ZNF622|ZNF622	915	+	2.645796	1.0724412	-1.0	-1.0
chr8	42964350	42964474	ENSG00000168172.8|HOOK3|ZNF622|ZNF622	919	+	2.0663357	1.090313	-1.0	-1.0
chr8	42973288	42973399	ENSG00000168172.8|HOOK3|ZNF622|ZNF622	978	+	5.5046053	1.6605704	-1.0	-1.0
chr8	42966472	42966613	ENSG00000168172.8|HOOK3|ZNF622|ZNF622	965	+	3.505623	1.4513783	-1.0	-1.0
chr8	42943312	42943445	ENSG00000168172.8|HOOK3|ZNF622|ZNF622	994	+	4.481067	2.2146368	-1.0	-1.0
chr8	43010304	43010405	ENSG00000168172.8|HOOK3|ZNF622|ZNF622	948	+	3.3919034	1.2818093	-1.0	-1.0
chr8	42986654	42986789	ENSG00000168172.8|HOOK3|ZNF622|ZNF622	935	+	5.897579	1.1855742	-1.0	-1.0
chr8	42959230	42959314	ENSG00000168172.8|HOOK3|ZNF622|ZNF622	963	+	2.678071	1.4336002	-1.0	-1.0
chr8	42974106	42974194	ENSG00000168172.8|HOOK3|ZNF622|ZNF622	970	+	4.3219147	1.5287292	-1.0	-1.0
chr8	43069554	43069654	ENSG00000254673.1|AC110275.1|ZNF622|ZNF622	911	+	2.5235608	1.0493996	-1.0	-1.0
chr8	43069554	43069654	ENSG00000168522.12|FNTA|ZNF622|ZNF622	911	+	2.5235608	1.0493996	-1.0	-1.0
chr8	47279871	47279986	ENSG00000164808.16|SPIDR|ZNF622|ZNF622	909	+	2.666576	1.0393237	-1.0	-1.0
chr8	47440402	47440537	ENSG00000164808.16|SPIDR|ZNF622|ZNF622	907	+	2.5017414	1.0321453	-1.0	-1.0
chr8	47293866	47294031	ENSG00000164808.16|SPIDR|ZNF622|ZNF622	940	+	2.3765593	1.2237145	-1.0	-1.0
chr8	47396525	47396625	ENSG00000164808.16|SPIDR|ZNF622|ZNF622	903	+	6.1975336	1.0135844	-1.0	-1.0
chr8	47284027	47284094	ENSG00000164808.16|SPIDR|ZNF622|ZNF622	952	+	4.247914	1.3228654	-1.0	-1.0
chr8	47396375	47396525	ENSG00000164808.16|SPIDR|ZNF622|ZNF622	942	+	3.313338	1.236078	-1.0	-1.0
chr8	47930671	47930787	ENSG00000253729.7|PRKDC|ZNF622|ZNF622	912	-	1.7515682	1.0533063	-1.0	-1.0
chr8	47918276	47918383	ENSG00000253729.7|PRKDC|ZNF622|ZNF622	944	-	1.8504311	1.2532421	-1.0	-1.0
chr8	47821643	47821783	ENSG00000253729.7|PRKDC|ZNF622|ZNF622	931	-	1.820061	1.1608572	-1.0	-1.0
chr8	47913920	47914064	ENSG00000253729.7|PRKDC|ZNF622|ZNF622	942	-	1.7195538	1.2359093	-1.0	-1.0
chr8	47831818	47831926	ENSG00000253729.7|PRKDC|ZNF622|ZNF622	930	-	2.4432647	1.1542941	-1.0	-1.0
chr8	47927132	47927307	ENSG00000253729.7|PRKDC|ZNF622|ZNF622	928	-	1.8996083	1.1436509	-1.0	-1.0
chr8	47807136	47807321	ENSG00000253729.7|PRKDC|ZNF622|ZNF622	1000	-	2.7874506	3.820335	-1.0	-1.0
chr8	47782377	47782517	ENSG00000253729.7|PRKDC|ZNF622|ZNF622	933	-	2.393033	1.1738966	-1.0	-1.0
chr8	47852672	47852782	ENSG00000253729.7|PRKDC|ZNF622|ZNF622	916	-	1.9580392	1.0775281	-1.0	-1.0
chr8	47915327	47915418	ENSG00000253729.7|PRKDC|ZNF622|ZNF622	979	-	2.3219283	1.6775855	-1.0	-1.0
chr8	47900372	47900467	ENSG00000253729.7|PRKDC|ZNF622|ZNF622	903	-	1.7258257	1.0121982	-1.0	-1.0
chr8	47862408	47862513	ENSG00000253729.7|PRKDC|ZNF622|ZNF622	914	-	1.9372349	1.0662565	-1.0	-1.0
chr8	47933049	47933154	ENSG00000253729.7|PRKDC|ZNF622|ZNF622	905	-	6.1975336	1.0206466	-1.0	-1.0
chr8	47933964	47934090	ENSG00000253729.7|PRKDC|ZNF622|ZNF622	966	-	2.4042592	1.4734334	-1.0	-1.0
chr8	47881911	47882041	ENSG00000253729.7|PRKDC|ZNF622|ZNF622	915	-	1.9183449	1.0712464	-1.0	-1.0
chr8	47863413	47863577	ENSG00000253729.7|PRKDC|ZNF622|ZNF622	970	-	2.9510913	1.5273486	-1.0	-1.0
chr8	47820828	47820938	ENSG00000253729.7|PRKDC|ZNF622|ZNF622	907	-	1.6763046	1.0330474	-1.0	-1.0
chr8	47800792	47800986	ENSG00000253729.7|PRKDC|ZNF622|ZNF622	978	-	2.7871857	1.6534789	-1.0	-1.0
chr8	47803305	47803475	ENSG00000253729.7|PRKDC|ZNF622|ZNF622	970	-	2.131518	1.5163229	-1.0	-1.0
chr8	47877723	47877851	ENSG00000253729.7|PRKDC|ZNF622|ZNF622	966	-	2.6992269	1.4637179	-1.0	-1.0
chr8	47904868	47904976	ENSG00000253729.7|PRKDC|ZNF622|ZNF622	905	-	2.1427865	1.020588	-1.0	-1.0
chr8	47962763	47962859	ENSG00000104738.16|MCM4|ZNF622|ZNF622	925	+	2.1085246	1.1237832	-1.0	-1.0
chr8	47970593	47970828	ENSG00000104738.16|MCM4|ZNF622|ZNF622	913	+	1.7091603	1.0624831	-1.0	-1.0
chr8	47961152	47961287	ENSG00000104738.16|MCM4|ZNF622|ZNF622	927	+	2.8321342	1.1390572	-1.0	-1.0
chr8	47969915	47970055	ENSG00000104738.16|MCM4|ZNF622|ZNF622	935	+	1.8863839	1.1897016	-1.0	-1.0
chr8	47962071	47962211	ENSG00000104738.16|MCM4|ZNF622|ZNF622	932	+	2.1205084	1.1688644	-1.0	-1.0
chr8	47969790	47969905	ENSG00000104738.16|MCM4|ZNF622|ZNF622	913	+	2.0593638	1.0604544	-1.0	-1.0
chr8	47974796	47974962	ENSG00000104738.16|MCM4|ZNF622|ZNF622	960	+	1.9972614	1.3928405	-1.0	-1.0
chr8	47972946	47973065	ENSG00000104738.16|MCM4|ZNF622|ZNF622	917	+	1.7364455	1.081687	-1.0	-1.0
chr8	48042961	48043176	ENSG00000169139.11|UBE2V2|ZNF622|ZNF622	997	+	3.1927996	2.4815755	-1.0	-1.0
chr8	51845653	51845758	ENSG00000168300.13|PCMTD1|ZNF622|ZNF622	904	-	4.1083593	1.0162311	-1.0	-1.0
chr8	51860895	51861095	ENSG00000168300.13|PCMTD1|ZNF622|ZNF622	925	-	2.7074344	1.1222589	-1.0	-1.0
chr8	52642350	52642591	ENSG00000023287.12|RB1CC1|ZNF622|ZNF622	946	-	2.9637716	1.2667094	-1.0	-1.0
chr8	52683548	52683678	ENSG00000023287.12|RB1CC1|ZNF622|ZNF622	925	-	2.1250823	1.1242924	-1.0	-1.0
chr8	52645701	52645867	ENSG00000023287.12|RB1CC1|ZNF622|ZNF622	935	-	3.4494624	1.1839477	-1.0	-1.0
chr8	52668020	52668191	ENSG00000023287.12|RB1CC1|ZNF622|ZNF622	906	-	1.7856988	1.028234	-1.0	-1.0
chr8	52661614	52661714	ENSG00000023287.12|RB1CC1|ZNF622|ZNF622	912	-	2.736963	1.0564843	-1.0	-1.0
chr8	52676403	52676571	ENSG00000023287.12|RB1CC1|ZNF622|ZNF622	980	-	4.2116103	1.7095939	-1.0	-1.0
chr8	52683886	52684013	ENSG00000023287.12|RB1CC1|ZNF622|ZNF622	979	-	2.7497215	1.684736	-1.0	-1.0
chr8	52673969	52674104	ENSG00000023287.12|RB1CC1|ZNF622|ZNF622	907	-	1.980228	1.0309854	-1.0	-1.0
chr8	52657802	52657908	ENSG00000023287.12|RB1CC1|ZNF622|ZNF622	904	-	2.09773	1.018842	-1.0	-1.0
chr8	53993600	53993750	ENSG00000187735.13|TCEA1|ZNF622|ZNF622	973	-	2.64729	1.5722454	-1.0	-1.0
chr8	54010429	54010492	ENSG00000187735.13|TCEA1|ZNF622|ZNF622	943	-	3.2853973	1.2420933	-1.0	-1.0
chr8	54022267	54022427	ENSG00000187735.13|TCEA1|ZNF622|ZNF622	963	-	3.5922463	1.4345491	-1.0	-1.0
chr8	53999864	54000049	ENSG00000187735.13|TCEA1|ZNF622|ZNF622	977	-	3.3639977	1.6448128	-1.0	-1.0
chr8	54022062	54022177	ENSG00000187735.13|TCEA1|ZNF622|ZNF622	922	-	2.4577901	1.1105399	-1.0	-1.0
chr8	53979024	53979149	ENSG00000187735.13|TCEA1|ZNF622|ZNF622	955	-	3.0157697	1.3456436	-1.0	-1.0
chr8	55792697	55792784	ENSG00000137574.10|TGS1|ZNF622|ZNF622	962	+	3.523557	1.4202465	-1.0	-1.0
chr8	55802456	55802556	ENSG00000137574.10|TGS1|ZNF622|ZNF622	957	+	4.2479143	1.3627379	-1.0	-1.0
chr8	55790151	55790299	ENSG00000137574.10|TGS1|ZNF622|ZNF622	955	+	3.0835776	1.3431457	-1.0	-1.0
chr8	55786277	55786752	ENSG00000137574.10|TGS1|ZNF622|ZNF622	942	+	3.4636626	1.2329063	-1.0	-1.0
chr8	55799088	55799220	ENSG00000137574.10|TGS1|ZNF622|ZNF622	967	+	4.142836	1.482204	-1.0	-1.0
chr8	55782747	55782812	ENSG00000137574.10|TGS1|ZNF622|ZNF622	949	+	3.491848	1.2946024	-1.0	-1.0
chr8	56010027	56010217	ENSG00000254087.7|LYN|ZNF622|ZNF622	955	+	3.8199816	1.3462092	-1.0	-1.0
chr8	55953836	55953971	ENSG00000254087.7|LYN|ZNF622|ZNF622	920	+	3.2186785	1.094943	-1.0	-1.0
chr8	55966744	55966844	ENSG00000254087.7|LYN|ZNF622|ZNF622	925	+	2.4329586	1.1231612	-1.0	-1.0
chr8	56073976	56074091	ENSG00000008988.9|RPS20|ZNF622|ZNF622	916	-	1.7701066	1.0744632	-1.0	-1.0
chr8	57205678	57205828	ENSG00000253301.5|LINC01606|ZNF622|ZNF622	910	+	6.320757	1.0471413	-1.0	-1.0
chr8	60281047	60281227	ENSG00000178538.9|CA8|ZNF622|ZNF622	975	-	2.781783	1.5947891	-1.0	-1.0
chr8	60279738	60279843	ENSG00000178538.9|CA8|ZNF622|ZNF622	909	-	2.2772937	1.0391744	-1.0	-1.0
chr8	60741738	60741898	ENSG00000171316.11|CHD7|ZNF622|ZNF622	907	+	2.259436	1.0314178	-1.0	-1.0
chr8	60800387	60800512	ENSG00000171316.11|CHD7|ZNF622|ZNF622	914	+	6.338383	1.0633587	-1.0	-1.0
chr8	60742923	60743097	ENSG00000171316.11|CHD7|ZNF622|ZNF622	953	+	5.227953	1.3281295	-1.0	-1.0
chr8	60741308	60741593	ENSG00000171316.11|CHD7|ZNF622|ZNF622	941	+	3.0785353	1.2273331	-1.0	-1.0
chr8	60742623	60742913	ENSG00000171316.11|CHD7|ZNF622|ZNF622	929	+	3.886737	1.151104	-1.0	-1.0
chr8	61714398	61714513	ENSG00000198363.17|ASPH|ZNF622|ZNF622	930	-	3.114144	1.1555965	-1.0	-1.0
chr8	61646764	61646878	ENSG00000198363.17|ASPH|ZNF622|ZNF622	954	-	4.2356668	1.335246	-1.0	-1.0
chr8	61683987	61684190	ENSG00000198363.17|ASPH|ZNF622|ZNF622	995	-	4.641468	2.274408	-1.0	-1.0
chr8	63187181	63187326	ENSG00000185728.16|YTHDF3|ZNF622|ZNF622	936	+	5.5975056	1.192423	-1.0	-1.0
chr8	63168552	63168901	ENSG00000185728.16|YTHDF3|ZNF622|ZNF622	988	+	3.4083436	1.9123342	-1.0	-1.0
chr8	63186336	63186591	ENSG00000185728.16|YTHDF3|ZNF622|ZNF622	949	+	3.65804	1.2901663	-1.0	-1.0
chr8	65669875	65669975	ENSG00000066855.15|MTFR1|ZNF622|ZNF622	905	+	2.8073523	1.021191	-1.0	-1.0
chr8	65693643	65693759	ENSG00000066855.15|MTFR1|ZNF622|ZNF622	933	+	3.0731483	1.1730298	-1.0	-1.0
chr8	66922270	66922435	ENSG00000245910.8|SNHG6|ZNF622|ZNF622	937	-	1.6877328	1.2000726	-1.0	-1.0
chr8	66925436	66925546	ENSG00000245910.8|SNHG6|ZNF622|ZNF622	942	-	1.2903496	1.2354667	-1.0	-1.0
chr8	66922114	66922214	ENSG00000245910.8|SNHG6|ZNF622|ZNF622	921	-	2.2479272	1.1020893	-1.0	-1.0
chr8	66921973	66922114	ENSG00000245910.8|SNHG6|ZNF622|ZNF622	992	-	2.3603346	2.1003876	-1.0	-1.0
chr8	67061810	67062015	ENSG00000121022.13|COPS5|ZNF622|ZNF622	985	-	3.3899412	1.8256501	-1.0	-1.0
chr8	67059210	67059395	ENSG00000121022.13|COPS5|ZNF622|ZNF622	942	-	2.6083255	1.2360654	-1.0	-1.0
chr8	67118247	67118369	ENSG00000104218.14|CSPP1|ZNF622|ZNF622	995	+	4.5915465	2.2912993	-1.0	-1.0
chr8	67175295	67175436	ENSG00000104218.14|CSPP1|ZNF622|ZNF622	980	+	5.3060093	1.7065972	-1.0	-1.0
chr8	67158990	67159137	ENSG00000104218.14|CSPP1|ZNF622|ZNF622	978	+	6.0044203	1.6507925	-1.0	-1.0
chr8	67074242	67074351	ENSG00000104218.14|CSPP1|ZNF622|ZNF622	975	+	2.8344486	1.6057731	-1.0	-1.0
chr8	67086006	67086110	ENSG00000104218.14|CSPP1|ZNF622|ZNF622	994	+	4.086833	2.2279212	-1.0	-1.0
chr8	67131950	67132075	ENSG00000104218.14|CSPP1|ZNF622|ZNF622	980	+	3.9892533	1.6981423	-1.0	-1.0
chr8	67161810	67161910	ENSG00000104218.14|CSPP1|ZNF622|ZNF622	906	+	4.0874496	1.0282753	-1.0	-1.0
chr8	67095387	67095727	ENSG00000104218.14|CSPP1|ZNF622|ZNF622	984	+	3.6963203	1.7899674	-1.0	-1.0
chr8	67137455	67137603	ENSG00000104218.14|CSPP1|ZNF622|ZNF622	1000	+	7.6012034	3.4884536	-1.0	-1.0
chr8	67164390	67164508	ENSG00000104218.14|CSPP1|ZNF622|ZNF622	988	+	6.7201653	1.9244343	-1.0	-1.0
chr8	67111971	67112075	ENSG00000104218.14|CSPP1|ZNF622|ZNF622	970	+	3.2223897	1.5274152	-1.0	-1.0
chr8	67190649	67190754	ENSG00000104218.14|CSPP1|ZNF622|ZNF622	948	+	3.4734478	1.2817261	-1.0	-1.0
chr8	67115923	67116122	ENSG00000104218.14|CSPP1|ZNF622|ZNF622	987	+	4.2348547	1.8837806	-1.0	-1.0
chr8	67105904	67105975	ENSG00000104218.14|CSPP1|ZNF622|ZNF622	994	+	6.96621	2.2393248	-1.0	-1.0
chr8	67118742	67118821	ENSG00000104218.14|CSPP1|ZNF622|ZNF622	994	+	6.934501	2.1970816	-1.0	-1.0
chr8	67154033	67154136	ENSG00000104218.14|CSPP1|ZNF622|ZNF622	904	+	6.1975336	1.0199926	-1.0	-1.0
chr8	67103036	67103135	ENSG00000104218.14|CSPP1|ZNF622|ZNF622	992	+	6.764576	2.0905695	-1.0	-1.0
chr8	67158446	67158591	ENSG00000104218.14|CSPP1|ZNF622|ZNF622	915	+	6.3438435	1.0707977	-1.0	-1.0
chr8	67149787	67149887	ENSG00000104218.14|CSPP1|ZNF622|ZNF622	948	+	4.169912	1.2831737	-1.0	-1.0
chr8	67240161	67240290	ENSG00000066777.8|ARFGEF1|ZNF622|ZNF622	926	-	3.2813325	1.1293486	-1.0	-1.0
chr8	67266040	67266140	ENSG00000066777.8|ARFGEF1|ZNF622|ZNF622	905	-	4.0874496	1.0230987	-1.0	-1.0
chr8	67232854	67232945	ENSG00000066777.8|ARFGEF1|ZNF622|ZNF622	999	-	7.4870415	3.1089835	-1.0	-1.0
chr8	67299208	67299328	ENSG00000066777.8|ARFGEF1|ZNF622|ZNF622	906	-	4.087137	1.0283437	-1.0	-1.0
chr8	67343163	67343443	ENSG00000066777.8|ARFGEF1|ZNF622|ZNF622	936	-	2.519143	1.1913456	-1.0	-1.0
chr8	67301223	67301380	ENSG00000066777.8|ARFGEF1|ZNF622|ZNF622	938	-	2.305618	1.2103044	-1.0	-1.0
chr8	67291961	67292123	ENSG00000066777.8|ARFGEF1|ZNF622|ZNF622	914	-	2.0513752	1.0664438	-1.0	-1.0
chr8	67266875	67266984	ENSG00000066777.8|ARFGEF1|ZNF622|ZNF622	935	-	2.5555918	1.1869531	-1.0	-1.0
chr8	67287954	67288065	ENSG00000066777.8|ARFGEF1|ZNF622|ZNF622	941	-	3.3118887	1.230464	-1.0	-1.0
chr8	73293598	73293728	ENSG00000147604.13|RPL7|ZNF622|ZNF622	998	-	1.7798253	2.7108102	-1.0	-1.0
chr8	73739755	73739868	ENSG00000040341.17|STAU2|ZNF622|ZNF622	998	-	5.1235576	2.6559384	-1.0	-1.0
chr8	73746782	73746897	ENSG00000040341.17|STAU2|ZNF622|ZNF622	928	-	3.0463524	1.1429634	-1.0	-1.0
chr8	73552113	73552218	ENSG00000040341.17|STAU2|ZNF622|ZNF622	908	-	2.3487725	1.0376759	-1.0	-1.0
chr8	73617291	73617446	ENSG00000040341.17|STAU2|ZNF622|ZNF622	911	-	2.8381572	1.050446	-1.0	-1.0
chr8	73738283	73738349	ENSG00000040341.17|STAU2|ZNF622|ZNF622	965	-	3.5545838	1.4563591	-1.0	-1.0
chr8	73746748	73746893	ENSG00000258677.2|AC022826.2|ZNF622|ZNF622	926	-	3.2130845	1.1318165	-1.0	-1.0
chr8	73739755	73739868	ENSG00000258677.2|AC022826.2|ZNF622|ZNF622	998	-	5.1235576	2.6555033	-1.0	-1.0
chr8	73738283	73738349	ENSG00000258677.2|AC022826.2|ZNF622|ZNF622	965	-	3.5545838	1.4546871	-1.0	-1.0
chr8	74604093	74604244	ENSG00000253341.1|AC115837.1|ZNF622|ZNF622	954	-	2.8073535	1.3387095	-1.0	-1.0
chr8	81714962	81715087	ENSG00000104231.10|ZFAND1|ZNF622|ZNF622	906	-	2.567791	1.0255522	-1.0	-1.0
chr8	81714762	81714942	ENSG00000104231.10|ZFAND1|ZNF622|ZNF622	948	-	2.7582884	1.2826385	-1.0	-1.0
chr8	89953368	89953468	ENSG00000104320.13|NBN|ZNF622|ZNF622	915	-	6.3495374	1.0713117	-1.0	-1.0
chr8	89953503	89953691	ENSG00000104320.13|NBN|ZNF622|ZNF622	985	-	3.6774228	1.8185501	-1.0	-1.0
chr8	89971172	89971287	ENSG00000104320.13|NBN|ZNF622|ZNF622	961	-	3.3272724	1.408207	-1.0	-1.0
chr8	89970368	89970557	ENSG00000104320.13|NBN|ZNF622|ZNF622	993	-	4.2564683	2.185624	-1.0	-1.0
chr8	89980733	89980848	ENSG00000104320.13|NBN|ZNF622|ZNF622	910	-	2.7276063	1.0463399	-1.0	-1.0
chr8	90051837	90051937	ENSG00000104325.6|DECR1|ZNF622|ZNF622	916	+	2.5849612	1.0742127	-1.0	-1.0
chr8	90336205	90336375	ENSG00000253394.5|LINC00534|ZNF622|ZNF622	907	+	2.6994877	1.0305173	-1.0	-1.0
chr8	90246179	90246270	ENSG00000253394.5|LINC00534|ZNF622|ZNF622	958	+	2.6088083	1.3816254	-1.0	-1.0
chr8	91070265	91070466	ENSG00000155100.10|OTUD6B|ZNF622|ZNF622	981	+	4.775318	1.7303905	-1.0	-1.0
chr8	91078355	91078680	ENSG00000155100.10|OTUD6B|ZNF622|ZNF622	979	+	3.3578885	1.6694409	-1.0	-1.0
chr8	91071137	91071289	ENSG00000155100.10|OTUD6B|ZNF622|ZNF622	981	+	3.7537925	1.7275584	-1.0	-1.0
chr8	93734405	93734605	ENSG00000183808.11|RBM12B|ZNF622|ZNF622	952	-	3.3407657	1.3153536	-1.0	-1.0
chr8	93736045	93736145	ENSG00000183808.11|RBM12B|ZNF622|ZNF622	901	-	3.129278	1.006116	-1.0	-1.0
chr8	93734265	93734385	ENSG00000183808.11|RBM12B|ZNF622|ZNF622	908	-	2.6867967	1.0381093	-1.0	-1.0
chr8	94530962	94531085	ENSG00000164944.11|VIRMA|ZNF622|ZNF622	999	-	3.669767	3.085648	-1.0	-1.0
chr8	94537102	94537151	ENSG00000164944.11|VIRMA|ZNF622|ZNF622	936	-	3.285397	1.1908753	-1.0	-1.0
chr8	94534903	94535007	ENSG00000164944.11|VIRMA|ZNF622|ZNF622	911	-	2.2924805	1.0498626	-1.0	-1.0
chr8	94527147	94527363	ENSG00000164944.11|VIRMA|ZNF622|ZNF622	985	-	3.0718715	1.8131998	-1.0	-1.0
chr8	94526922	94527087	ENSG00000164944.11|VIRMA|ZNF622|ZNF622	930	-	4.2900367	1.1519222	-1.0	-1.0
chr8	94543826	94543942	ENSG00000164944.11|VIRMA|ZNF622|ZNF622	982	-	2.6673622	1.7334889	-1.0	-1.0
chr8	94529069	94529342	ENSG00000164944.11|VIRMA|ZNF622|ZNF622	999	-	4.9204006	3.2379153	-1.0	-1.0
chr8	94538259	94538346	ENSG00000164944.11|VIRMA|ZNF622|ZNF622	946	-	2.104337	1.2678597	-1.0	-1.0
chr8	94739412	94739534	ENSG00000156162.16|DPY19L4|ZNF622|ZNF622	910	+	2.8446813	1.0435888	-1.0	-1.0
chr8	94726330	94726441	ENSG00000156162.16|DPY19L4|ZNF622|ZNF622	973	+	5.447866	1.5618105	-1.0	-1.0
chr8	94880117	94880247	ENSG00000164941.13|INTS8|ZNF622|ZNF622	967	+	3.5932906	1.4878339	-1.0	-1.0
chr8	94849995	94850091	ENSG00000164941.13|INTS8|ZNF622|ZNF622	910	+	2.736963	1.0470692	-1.0	-1.0
chr8	94939859	94940220	ENSG00000164938.13|TP53INP1|ZNF622|ZNF622	992	-	5.0765896	2.1013944	-1.0	-1.0
chr8	94930491	94930651	ENSG00000164938.13|TP53INP1|ZNF622|ZNF622	914	-	2.862946	1.0634766	-1.0	-1.0
chr8	95048456	95048556	ENSG00000156170.12|NDUFAF6|ZNF622|ZNF622	904	+	2.6629624	1.0162443	-1.0	-1.0
chr8	96230889	96231224	ENSG00000156467.9|UQCRB|ZNF622|ZNF622	1000	-	3.3125606	4.421748	-1.0	-1.0
chr8	96231709	96232039	ENSG00000156467.9|UQCRB|ZNF622|ZNF622	1000	-	2.8178797	4.6212296	-1.0	-1.0
chr8	96233069	96233319	ENSG00000156467.9|UQCRB|ZNF622|ZNF622	997	-	2.3585455	2.5671246	-1.0	-1.0
chr8	96785113	96785330	ENSG00000104324.15|CPQ|ZNF622|ZNF622	979	+	5.1857896	1.6840861	-1.0	-1.0
chr8	96784878	96785098	ENSG00000104324.15|CPQ|ZNF622|ZNF622	937	+	4.293801	1.1992643	-1.0	-1.0
chr8	97690951	97691188	ENSG00000147649.9|MTDH|ZNF622|ZNF622	984	+	3.0409	1.7950705	-1.0	-1.0
chr8	97644178	97644313	ENSG00000147649.9|MTDH|ZNF622|ZNF622	927	+	2.4913917	1.139293	-1.0	-1.0
chr8	97713661	97713769	ENSG00000147649.9|MTDH|ZNF622|ZNF622	956	+	2.4150155	1.3531224	-1.0	-1.0
chr8	97661071	97661173	ENSG00000147649.9|MTDH|ZNF622|ZNF622	980	+	4.567841	1.7099102	-1.0	-1.0
chr8	97689037	97689103	ENSG00000147649.9|MTDH|ZNF622|ZNF622	952	+	2.4374049	1.3204863	-1.0	-1.0
chr8	97719048	97719189	ENSG00000147649.9|MTDH|ZNF622|ZNF622	942	+	2.0428157	1.238932	-1.0	-1.0
chr8	97644418	97644887	ENSG00000147649.9|MTDH|ZNF622|ZNF622	974	+	2.8782938	1.5838543	-1.0	-1.0
chr8	97686667	97686752	ENSG00000147649.9|MTDH|ZNF622|ZNF622	991	+	2.8791451	2.0620508	-1.0	-1.0
chr8	97724599	97724774	ENSG00000147649.9|MTDH|ZNF622|ZNF622	947	+	2.710894	1.2725502	-1.0	-1.0
chr8	97699753	97699852	ENSG00000147649.9|MTDH|ZNF622|ZNF622	970	+	2.7655337	1.5217215	-1.0	-1.0
chr8	97687443	97687605	ENSG00000147649.9|MTDH|ZNF622|ZNF622	944	+	2.3368754	1.2528994	-1.0	-1.0
chr8	98044867	98044967	ENSG00000156482.10|RPL30|ZNF622|ZNF622	914	-	1.7513214	1.0666466	-1.0	-1.0
chr8	98045267	98045462	ENSG00000156482.10|RPL30|ZNF622|ZNF622	945	-	1.5828048	1.2620552	-1.0	-1.0
chr8	98579663	98579789	ENSG00000104375.15|STK3|ZNF622|ZNF622	948	-	3.454364	1.2824866	-1.0	-1.0
chr8	98700909	98701074	ENSG00000104375.15|STK3|ZNF622|ZNF622	921	-	3.6906893	1.1035969	-1.0	-1.0
chr8	99275080	99275254	ENSG00000132549.18|VPS13B|ZNF622|ZNF622	981	+	5.1787066	1.7172062	-1.0	-1.0
chr8	99136664	99136752	ENSG00000132549.18|VPS13B|ZNF622|ZNF622	999	+	4.183219	3.1812418	-1.0	-1.0
chr8	99556544	99556653	ENSG00000132549.18|VPS13B|ZNF622|ZNF622	935	+	4.1830873	1.1838726	-1.0	-1.0
chr8	99156548	99156738	ENSG00000132549.18|VPS13B|ZNF622|ZNF622	929	+	2.6312099	1.1473049	-1.0	-1.0
chr8	99102952	99103120	ENSG00000132549.18|VPS13B|ZNF622|ZNF622	968	+	5.117511	1.4969082	-1.0	-1.0
chr8	99442400	99442510	ENSG00000132549.18|VPS13B|ZNF622|ZNF622	923	+	4.114937	1.1140789	-1.0	-1.0
chr8	99135014	99135137	ENSG00000132549.18|VPS13B|ZNF622|ZNF622	996	+	4.2417336	2.3848255	-1.0	-1.0
chr8	99134631	99134727	ENSG00000132549.18|VPS13B|ZNF622|ZNF622	980	+	3.7279153	1.7046403	-1.0	-1.0
chr8	99520908	99521010	ENSG00000132549.18|VPS13B|ZNF622|ZNF622	913	+	6.5085754	1.0629524	-1.0	-1.0
chr8	99038422	99038566	ENSG00000132549.18|VPS13B|ZNF622|ZNF622	946	+	3.2899992	1.2673781	-1.0	-1.0
chr8	99096311	99096432	ENSG00000132549.18|VPS13B|ZNF622|ZNF622	999	+	3.448684	2.840968	-1.0	-1.0
chr8	99013769	99013935	ENSG00000132549.18|VPS13B|ZNF622|ZNF622	993	+	2.7241716	2.147199	-1.0	-1.0
chr8	99274197	99274327	ENSG00000132549.18|VPS13B|ZNF622|ZNF622	944	+	2.638641	1.2505367	-1.0	-1.0
chr8	99431520	99431664	ENSG00000132549.18|VPS13B|ZNF622|ZNF622	993	+	6.2586484	2.1699598	-1.0	-1.0
chr8	99135595	99135733	ENSG00000132549.18|VPS13B|ZNF622|ZNF622	976	+	3.526276	1.6250515	-1.0	-1.0
chr8	99115699	99115804	ENSG00000132549.18|VPS13B|ZNF622|ZNF622	954	+	3.6480675	1.3383989	-1.0	-1.0
chr8	99142973	99143165	ENSG00000132549.18|VPS13B|ZNF622|ZNF622	998	+	5.3475847	2.745522	-1.0	-1.0
chr8	99511103	99511208	ENSG00000132549.18|VPS13B|ZNF622|ZNF622	926	+	2.8899484	1.1287284	-1.0	-1.0
chr8	99121176	99121466	ENSG00000132549.18|VPS13B|ZNF622|ZNF622	987	+	3.574678	1.884401	-1.0	-1.0
chr8	99887465	99887605	ENSG00000164919.10|COX6C|ZNF622|ZNF622	913	-	2.0702357	1.0618374	-1.0	-1.0
chr8	100261626	100261741	ENSG00000034677.12|RNF19A|ZNF622|ZNF622	911	-	6.3731904	1.0528586	-1.0	-1.0
chr8	100288145	100288267	ENSG00000034677.12|RNF19A|ZNF622|ZNF622	924	-	3.1117146	1.1176614	-1.0	-1.0
chr8	100712651	100712789	ENSG00000070756.15|PABPC1|ZNF622|ZNF622	955	-	1.2177256	1.3502814	-1.0	-1.0
chr8	100951928	100952043	ENSG00000164924.17|YWHAZ|ZNF622|ZNF622	915	-	1.5569427	1.0688528	-1.0	-1.0
chr8	101202332	101202442	ENSG00000120963.11|ZNF706|ZNF622|ZNF622	922	-	2.2526615	1.108941	-1.0	-1.0
chr8	101199989	101200114	ENSG00000120963.11|ZNF706|ZNF622|ZNF622	943	-	2.0285602	1.2434278	-1.0	-1.0
chr8	101201614	101201743	ENSG00000120963.11|ZNF706|ZNF622|ZNF622	918	-	1.9869916	1.0874139	-1.0	-1.0
chr8	102293954	102294109	ENSG00000104517.12|UBR5|ZNF622|ZNF622	981	-	2.601149	1.7324386	-1.0	-1.0
chr8	102278825	102278939	ENSG00000104517.12|UBR5|ZNF622|ZNF622	960	-	2.2322397	1.4013349	-1.0	-1.0
chr8	102295203	102295330	ENSG00000104517.12|UBR5|ZNF622|ZNF622	973	-	2.239914	1.5621675	-1.0	-1.0
chr8	102297457	102297606	ENSG00000104517.12|UBR5|ZNF622|ZNF622	950	-	2.3184915	1.2972488	-1.0	-1.0
chr8	102261914	102262039	ENSG00000104517.12|UBR5|ZNF622|ZNF622	949	-	2.280703	1.2924076	-1.0	-1.0
chr8	102276971	102277192	ENSG00000104517.12|UBR5|ZNF622|ZNF622	999	-	3.7010725	2.9204097	-1.0	-1.0
chr8	102326545	102326645	ENSG00000104517.12|UBR5|ZNF622|ZNF622	909	-	1.7258257	1.0406685	-1.0	-1.0
chr8	102286419	102286594	ENSG00000104517.12|UBR5|ZNF622|ZNF622	916	-	1.6467924	1.0751222	-1.0	-1.0
chr8	102305084	102305295	ENSG00000104517.12|UBR5|ZNF622|ZNF622	998	-	3.1679807	2.6615303	-1.0	-1.0
chr8	102271133	102271245	ENSG00000104517.12|UBR5|ZNF622|ZNF622	986	-	3.186242	1.8465209	-1.0	-1.0
chr8	102285126	102285338	ENSG00000104517.12|UBR5|ZNF622|ZNF622	967	-	1.9403609	1.4751168	-1.0	-1.0
chr8	102342472	102342672	ENSG00000104517.12|UBR5|ZNF622|ZNF622	960	-	2.4212253	1.4007744	-1.0	-1.0
chr8	102298391	102298489	ENSG00000104517.12|UBR5|ZNF622|ZNF622	994	-	2.5193744	2.2482727	-1.0	-1.0
chr8	102254336	102254514	ENSG00000104517.12|UBR5|ZNF622|ZNF622	935	-	1.9537628	1.1863054	-1.0	-1.0
chr8	102279035	102279205	ENSG00000104517.12|UBR5|ZNF622|ZNF622	938	-	1.9386101	1.2084253	-1.0	-1.0
chr8	102295413	102295532	ENSG00000104517.12|UBR5|ZNF622|ZNF622	968	-	2.101306	1.4974936	-1.0	-1.0
chr8	102280393	102280467	ENSG00000104517.12|UBR5|ZNF622|ZNF622	952	-	2.4150372	1.3166268	-1.0	-1.0
chr8	102304042	102304169	ENSG00000104517.12|UBR5|ZNF622|ZNF622	999	-	4.5326343	3.1464136	-1.0	-1.0
chr8	102261145	102261259	ENSG00000104517.12|UBR5|ZNF622|ZNF622	951	-	2.6409886	1.3060678	-1.0	-1.0
chr8	102272528	102272848	ENSG00000104517.12|UBR5|ZNF622|ZNF622	958	-	2.4778478	1.3793769	-1.0	-1.0
chr8	102311734	102311884	ENSG00000104517.12|UBR5|ZNF622|ZNF622	963	-	2.243731	1.4281725	-1.0	-1.0
chr8	102329089	102329200	ENSG00000104517.12|UBR5|ZNF622|ZNF622	944	-	2.2696466	1.253063	-1.0	-1.0
chr8	102285512	102285781	ENSG00000104517.12|UBR5|ZNF622|ZNF622	981	-	2.2822318	1.7272688	-1.0	-1.0
chr8	102268977	102269108	ENSG00000104517.12|UBR5|ZNF622|ZNF622	958	-	2.093758	1.3799887	-1.0	-1.0
chr8	102346155	102346390	ENSG00000104517.12|UBR5|ZNF622|ZNF622	990	-	2.7469845	2.0189767	-1.0	-1.0
chr8	102329282	102329399	ENSG00000104517.12|UBR5|ZNF622|ZNF622	960	-	2.3819072	1.3998845	-1.0	-1.0
chr8	102281288	102281438	ENSG00000104517.12|UBR5|ZNF622|ZNF622	966	-	2.1065784	1.4742143	-1.0	-1.0
chr8	102293644	102293809	ENSG00000104517.12|UBR5|ZNF622|ZNF622	951	-	2.0833929	1.3094088	-1.0	-1.0
chr8	102323320	102323490	ENSG00000104517.12|UBR5|ZNF622|ZNF622	968	-	2.6752832	1.4920594	-1.0	-1.0
chr8	102361124	102361209	ENSG00000104517.12|UBR5|ZNF622|ZNF622	911	-	1.9593583	1.050867	-1.0	-1.0
chr8	102296892	102296984	ENSG00000104517.12|UBR5|ZNF622|ZNF622	970	-	2.6438556	1.5158615	-1.0	-1.0
chr8	102346932	102347087	ENSG00000104517.12|UBR5|ZNF622|ZNF622	964	-	2.2900395	1.4429739	-1.0	-1.0
chr8	102265099	102265278	ENSG00000104517.12|UBR5|ZNF622|ZNF622	971	-	2.508633	1.543247	-1.0	-1.0
chr8	102287432	102287564	ENSG00000104517.12|UBR5|ZNF622|ZNF622	1000	-	3.546417	4.16173	-1.0	-1.0
chr8	102360011	102360190	ENSG00000104517.12|UBR5|ZNF622|ZNF622	984	-	2.5169344	1.80878	-1.0	-1.0
chr8	102313803	102313916	ENSG00000104517.12|UBR5|ZNF622|ZNF622	988	-	2.615731	1.9053502	-1.0	-1.0
chr8	102312341	102312451	ENSG00000104517.12|UBR5|ZNF622|ZNF622	924	-	1.6709962	1.120525	-1.0	-1.0
chr8	102311343	102311496	ENSG00000104517.12|UBR5|ZNF622|ZNF622	994	-	4.3523912	2.1926959	-1.0	-1.0
chr8	102312133	102312245	ENSG00000104517.12|UBR5|ZNF622|ZNF622	961	-	2.3471673	1.4141381	-1.0	-1.0
chr8	102288154	102288266	ENSG00000104517.12|UBR5|ZNF622|ZNF622	1000	-	3.6072557	4.272834	-1.0	-1.0
chr8	102295635	102295745	ENSG00000104517.12|UBR5|ZNF622|ZNF622	911	-	1.6398968	1.0516645	-1.0	-1.0
chr8	102294981	102295106	ENSG00000104517.12|UBR5|ZNF622|ZNF622	949	-	2.2172887	1.2942514	-1.0	-1.0
chr8	102412182	102412287	ENSG00000104517.12|UBR5|ZNF622|ZNF622	906	-	1.7322342	1.0260777	-1.0	-1.0
chr8	102289452	102289576	ENSG00000104517.12|UBR5|ZNF622|ZNF622	939	-	2.1438282	1.2154701	-1.0	-1.0
chr8	102652278	102652397	ENSG00000155090.14|KLF10|ZNF622|ZNF622	935	-	3.2909718	1.1870834	-1.0	-1.0
chr8	102651763	102651958	ENSG00000155090.14|KLF10|ZNF622|ZNF622	933	-	2.9151692	1.1720093	-1.0	-1.0
chr8	102843585	102843685	ENSG00000155096.13|AZIN1|ZNF622|ZNF622	906	-	2.6629627	1.0253196	-1.0	-1.0
chr8	102836245	102836445	ENSG00000155096.13|AZIN1|ZNF622|ZNF622	937	-	2.9698434	1.1975286	-1.0	-1.0
chr8	103441466	103441666	ENSG00000164934.13|DCAF13|ZNF622|ZNF622	956	+	2.1770325	1.3564705	-1.0	-1.0
chr8	103427096	103427236	ENSG00000164934.13|DCAF13|ZNF622|ZNF622	937	+	4.421879	1.2035295	-1.0	-1.0
chr8	103415378	103415516	ENSG00000164934.13|DCAF13|ZNF622|ZNF622	959	+	3.5801845	1.3887798	-1.0	-1.0
chr8	103440106	103440321	ENSG00000164934.13|DCAF13|ZNF622|ZNF622	972	+	3.0355258	1.5469192	-1.0	-1.0
chr8	103442711	103442936	ENSG00000164934.13|DCAF13|ZNF622|ZNF622	994	+	3.37738	2.1907182	-1.0	-1.0
chr8	105419143	105419302	ENSG00000169946.13|ZFPM2|ZNF622|ZNF622	1000	+	4.1470737	3.3673475	-1.0	-1.0
chr8	105444279	105444381	ENSG00000169946.13|ZFPM2|ZNF622|ZNF622	999	+	3.8375356	3.0126572	-1.0	-1.0
chr8	105561362	105561481	ENSG00000169946.13|ZFPM2|ZNF622|ZNF622	923	+	3.0189283	1.1153629	-1.0	-1.0
chr8	105634245	105634355	ENSG00000169946.13|ZFPM2|ZNF622|ZNF622	920	+	2.6508718	1.0991971	-1.0	-1.0
chr8	107336149	107336271	ENSG00000154188.9|ANGPT1|ZNF622|ZNF622	984	-	3.453707	1.8034285	-1.0	-1.0
chr8	107321980	107322120	ENSG00000154188.9|ANGPT1|ZNF622|ZNF622	946	-	3.7833955	1.2637014	-1.0	-1.0
chr8	108450427	108450492	ENSG00000104412.7|EMC2|ZNF622|ZNF622	969	+	4.392304	1.5037314	-1.0	-1.0
chr8	108449822	108449936	ENSG00000104412.7|EMC2|ZNF622|ZNF622	982	+	3.7473836	1.737434	-1.0	-1.0
chr8	108469825	108469911	ENSG00000104412.7|EMC2|ZNF622|ZNF622	948	+	4.169912	1.286402	-1.0	-1.0
chr8	109289750	109289850	ENSG00000120526.10|NUDCD1|ZNF622|ZNF622	906	-	6.2500005	1.0285761	-1.0	-1.0
chr8	109281032	109281167	ENSG00000120526.10|NUDCD1|ZNF622|ZNF622	911	-	3.6093922	1.0495064	-1.0	-1.0
chr8	109564473	109564578	ENSG00000147654.14|EBAG9|ZNF622|ZNF622	906	+	6.2490807	1.0273304	-1.0	-1.0
chr8	115587035	115587160	ENSG00000104447.12|TRPS1|ZNF622|ZNF622	931	-	3.780565	1.1588631	-1.0	-1.0
chr8	115603987	115604127	ENSG00000104447.12|TRPS1|ZNF622|ZNF622	908	-	3.3613315	1.0348529	-1.0	-1.0
chr8	116755665	116755790	ENSG00000147677.10|EIF3H|ZNF622|ZNF622	936	-	1.4029468	1.192788	-1.0	-1.0
chr8	116644949	116645064	ENSG00000147677.10|EIF3H|ZNF622|ZNF622	921	-	1.6136242	1.1004703	-1.0	-1.0
chr8	116848945	116849125	ENSG00000164754.14|RAD21|ZNF622|ZNF622	1000	-	3.5144894	5.1106677	-1.0	-1.0
chr8	116851922	116852182	ENSG00000164754.14|RAD21|ZNF622|ZNF622	991	-	2.4352534	2.048884	-1.0	-1.0
chr8	116850617	116850827	ENSG00000164754.14|RAD21|ZNF622|ZNF622	998	-	2.829823	2.7804527	-1.0	-1.0
chr8	116858351	116858458	ENSG00000164754.14|RAD21|ZNF622|ZNF622	993	-	2.7483706	2.175855	-1.0	-1.0
chr8	116874610	116874850	ENSG00000164754.14|RAD21|ZNF622|ZNF622	939	-	2.5918713	1.2125027	-1.0	-1.0
chr8	116857266	116857473	ENSG00000164754.14|RAD21|ZNF622|ZNF622	981	-	2.5116744	1.7250141	-1.0	-1.0
chr8	116856655	116856771	ENSG00000164754.14|RAD21|ZNF622|ZNF622	945	-	1.7304028	1.2627187	-1.0	-1.0
chr8	116854244	116854468	ENSG00000164754.14|RAD21|ZNF622|ZNF622	984	-	2.3947334	1.8070319	-1.0	-1.0
chr8	116856165	116856288	ENSG00000164754.14|RAD21|ZNF622|ZNF622	984	-	2.2789972	1.800155	-1.0	-1.0
chr8	116861840	116861940	ENSG00000164754.14|RAD21|ZNF622|ZNF622	944	-	1.9541967	1.2508509	-1.0	-1.0
chr8	116866585	116866690	ENSG00000164754.14|RAD21|ZNF622|ZNF622	927	-	1.7484164	1.1366081	-1.0	-1.0
chr8	116852548	116852703	ENSG00000164754.14|RAD21|ZNF622|ZNF622	999	-	2.6709585	2.9277928	-1.0	-1.0
chr8	116863121	116863259	ENSG00000164754.14|RAD21|ZNF622|ZNF622	973	-	2.295145	1.5751336	-1.0	-1.0
chr8	116847364	116847691	ENSG00000164754.14|RAD21|ZNF622|ZNF622	995	-	2.7708848	2.2834296	-1.0	-1.0
chr8	119832551	119832651	ENSG00000064313.11|TAF2|ZNF622|ZNF622	909	-	4.1292696	1.0416068	-1.0	-1.0
chr8	119832736	119832846	ENSG00000064313.11|TAF2|ZNF622|ZNF622	907	-	2.1517756	1.0317117	-1.0	-1.0
chr8	123129065	123129218	ENSG00000156787.16|TBC1D31|ZNF622|ZNF622	949	+	6.4927645	1.2909187	-1.0	-1.0
chr8	123140760	123140875	ENSG00000156787.16|TBC1D31|ZNF622|ZNF622	951	+	4.1995583	1.3116794	-1.0	-1.0
chr8	123128404	123128513	ENSG00000156787.16|TBC1D31|ZNF622|ZNF622	913	+	6.427379	1.0589076	-1.0	-1.0
chr8	123144721	123144831	ENSG00000156787.16|TBC1D31|ZNF622|ZNF622	907	+	6.215023	1.0319028	-1.0	-1.0
chr8	123255173	123255273	ENSG00000165156.14|ZHX1|ZNF622|ZNF622	906	-	2.8073523	1.0262461	-1.0	-1.0
chr8	123253738	123254043	ENSG00000165156.14|ZHX1|ZNF622|ZNF622	908	-	3.9218905	1.0357174	-1.0	-1.0
chr8	123253303	123253498	ENSG00000165156.14|ZHX1|ZNF622|ZNF622	948	-	2.6404016	1.2878029	-1.0	-1.0
chr8	123267287	123267387	ENSG00000165156.14|ZHX1|ZNF622|ZNF622	901	-	2.6244884	1.0042167	-1.0	-1.0
chr8	123254893	123255018	ENSG00000165156.14|ZHX1|ZNF622|ZNF622	910	-	3.0269442	1.0458815	-1.0	-1.0
chr8	123254879	123255019	ENSG00000259305.6|ZHX1-C8orf76|ZNF622|ZNF622	909	-	2.969157	1.0399499	-1.0	-1.0
chr8	123253304	123253499	ENSG00000259305.6|ZHX1-C8orf76|ZNF622|ZNF622	950	-	2.6320295	1.2978504	-1.0	-1.0
chr8	123253739	123254044	ENSG00000259305.6|ZHX1-C8orf76|ZNF622|ZNF622	906	-	3.8156102	1.0273942	-1.0	-1.0
chr8	123255154	123255274	ENSG00000259305.6|ZHX1-C8orf76|ZNF622|ZNF622	905	-	2.988636	1.0244061	-1.0	-1.0
chr8	123328189	123328574	ENSG00000156802.12|ATAD2|ZNF622|ZNF622	992	-	3.6129353	2.118169	-1.0	-1.0
chr8	123370902	123370990	ENSG00000156802.12|ATAD2|ZNF622|ZNF622	999	-	3.7681825	2.8784034	-1.0	-1.0
chr8	123347141	123347246	ENSG00000156802.12|ATAD2|ZNF622|ZNF622	901	-	1.7627313	1.0034199	-1.0	-1.0
chr8	123333877	123334021	ENSG00000156802.12|ATAD2|ZNF622|ZNF622	949	-	1.9360462	1.2901433	-1.0	-1.0
chr8	123359220	123359336	ENSG00000156802.12|ATAD2|ZNF622|ZNF622	983	-	3.2416067	1.7621009	-1.0	-1.0
chr8	123337624	123337821	ENSG00000156802.12|ATAD2|ZNF622|ZNF622	974	-	2.2152455	1.5831331	-1.0	-1.0
chr8	123359576	123359685	ENSG00000156802.12|ATAD2|ZNF622|ZNF622	996	-	3.0907338	2.394365	-1.0	-1.0
chr8	123369820	123370024	ENSG00000156802.12|ATAD2|ZNF622|ZNF622	1000	-	4.840407	7.055865	-1.0	-1.0
chr8	123336372	123336522	ENSG00000156802.12|ATAD2|ZNF622|ZNF622	926	-	1.8278154	1.1319078	-1.0	-1.0
chr8	123346085	123346272	ENSG00000156802.12|ATAD2|ZNF622|ZNF622	934	-	1.9404194	1.1801103	-1.0	-1.0
chr8	123344832	123345022	ENSG00000156802.12|ATAD2|ZNF622|ZNF622	954	-	2.7054029	1.3397777	-1.0	-1.0
chr8	123396227	123396465	ENSG00000156802.12|ATAD2|ZNF622|ZNF622	985	-	2.5082686	1.8218914	-1.0	-1.0
chr8	123371669	123371835	ENSG00000156802.12|ATAD2|ZNF622|ZNF622	1000	-	4.8298006	5.421809	-1.0	-1.0
chr8	123371235	123371338	ENSG00000156802.12|ATAD2|ZNF622|ZNF622	1000	-	4.910618	5.2678556	-1.0	-1.0
chr8	123357561	123357731	ENSG00000156802.12|ATAD2|ZNF622|ZNF622	981	-	2.5174513	1.7186962	-1.0	-1.0
chr8	123380528	123380678	ENSG00000156802.12|ATAD2|ZNF622|ZNF622	973	-	2.0532022	1.561305	-1.0	-1.0
chr8	123325892	123326022	ENSG00000156802.12|ATAD2|ZNF622|ZNF622	929	-	2.1222978	1.1505255	-1.0	-1.0
chr8	123369057	123369175	ENSG00000156802.12|ATAD2|ZNF622|ZNF622	995	-	2.7423725	2.2655137	-1.0	-1.0
chr8	123361538	123361646	ENSG00000156802.12|ATAD2|ZNF622|ZNF622	974	-	2.6998916	1.5873295	-1.0	-1.0
chr8	123349284	123349409	ENSG00000156802.12|ATAD2|ZNF622|ZNF622	926	-	2.0656881	1.1331043	-1.0	-1.0
chr8	123334199	123334322	ENSG00000156802.12|ATAD2|ZNF622|ZNF622	921	-	1.7988588	1.1030035	-1.0	-1.0
chr8	123779984	123780082	ENSG00000176853.15|FAM91A1|ZNF622|ZNF622	911	+	2.7004373	1.0482162	-1.0	-1.0
chr8	124474112	124474292	ENSG00000245149.3|RNF139-AS1|ZNF622|ZNF622	969	-	5.0612087	1.5144314	-1.0	-1.0
chr8	125007390	125007487	ENSG00000104549.11|SQLE|ZNF622|ZNF622	909	+	1.6404582	1.0404745	-1.0	-1.0
chr8	125003185	125003425	ENSG00000104549.11|SQLE|ZNF622|ZNF622	953	+	1.9279373	1.3247888	-1.0	-1.0
chr8	125102366	125102466	ENSG00000156831.7|NSMCE2|ZNF622|ZNF622	906	+	2.6629627	1.027306	-1.0	-1.0
chr8	127738262	127738787	ENSG00000136997.17|MYC|ZNF622|ZNF622	992	+	1.8973727	2.0892985	-1.0	-1.0
chr8	127738847	127739019	ENSG00000136997.17|MYC|ZNF622|ZNF622	953	+	1.6519938	1.330615	-1.0	-1.0
chr8	127736118	127736393	ENSG00000136997.17|MYC|ZNF622|ZNF622	980	+	2.284431	1.7075673	-1.0	-1.0
chr8	127740395	127741050	ENSG00000136997.17|MYC|ZNF622|ZNF622	993	+	2.276341	2.1273654	-1.0	-1.0
chr8	128096517	128096656	ENSG00000249859.9|PVT1|ZNF622|ZNF622	923	+	2.2487557	1.111779	-1.0	-1.0
chr8	127898288	127898548	ENSG00000249859.9|PVT1|ZNF622|ZNF622	961	+	4.9928007	1.4127742	-1.0	-1.0
chr8	129399578	129399684	ENSG00000229140.8|CCDC26|ZNF622|ZNF622	930	-	2.8713856	1.1579372	-1.0	-1.0
chr8	129854265	129854343	ENSG00000153310.19|FAM49B|ZNF622|ZNF622	936	-	2.6147084	1.1910803	-1.0	-1.0
chr8	130118160	130118246	ENSG00000153317.14|ASAP1|ZNF622|ZNF622	935	-	2.459431	1.1902585	-1.0	-1.0
chr8	130060898	130060998	ENSG00000153317.14|ASAP1|ZNF622|ZNF622	900	-	4.0443807	1.0005268	-1.0	-1.0
chr8	130127966	130128090	ENSG00000153317.14|ASAP1|ZNF622|ZNF622	985	-	5.693707	1.8270895	-1.0	-1.0
chr8	130159863	130160008	ENSG00000153317.14|ASAP1|ZNF622|ZNF622	945	-	3.3251362	1.2611626	-1.0	-1.0
chr8	130214555	130214701	ENSG00000153317.14|ASAP1|ZNF622|ZNF622	930	-	2.3937206	1.1530474	-1.0	-1.0
chr8	130179237	130179342	ENSG00000153317.14|ASAP1|ZNF622|ZNF622	912	-	2.9549427	1.0534116	-1.0	-1.0
chr8	130167535	130167622	ENSG00000153317.14|ASAP1|ZNF622|ZNF622	917	-	3.2479224	1.0790242	-1.0	-1.0
chr8	130152704	130152805	ENSG00000153317.14|ASAP1|ZNF622|ZNF622	912	-	3.2094483	1.0555645	-1.0	-1.0
chr8	130358338	130358658	ENSG00000153317.14|ASAP1|ZNF622|ZNF622	952	-	3.766429	1.31497	-1.0	-1.0
chr8	130118528	130118633	ENSG00000153317.14|ASAP1|ZNF622|ZNF622	912	-	2.736963	1.0565119	-1.0	-1.0
chr8	130125955	130126065	ENSG00000153317.14|ASAP1|ZNF622|ZNF622	905	-	3.462216	1.0216979	-1.0	-1.0
chr8	130180755	130180875	ENSG00000153317.14|ASAP1|ZNF622|ZNF622	908	-	4.1188145	1.0344951	-1.0	-1.0
chr8	131979345	131979421	ENSG00000132294.14|EFR3A|ZNF622|ZNF622	974	+	6.6125727	1.5819669	-1.0	-1.0
chr8	131978846	131979019	ENSG00000132294.14|EFR3A|ZNF622|ZNF622	956	+	4.5338974	1.358603	-1.0	-1.0
chr8	131976026	131976136	ENSG00000132294.14|EFR3A|ZNF622|ZNF622	972	+	6.636754	1.5575651	-1.0	-1.0
chr8	132002607	132002706	ENSG00000132294.14|EFR3A|ZNF622|ZNF622	907	+	3.16992	1.0306154	-1.0	-1.0
chr8	131955767	131955905	ENSG00000132294.14|EFR3A|ZNF622|ZNF622	929	+	3.1091444	1.1457658	-1.0	-1.0
chr8	131987589	131987702	ENSG00000132294.14|EFR3A|ZNF622|ZNF622	913	+	2.7187002	1.0612202	-1.0	-1.0
chr8	131970475	131970643	ENSG00000132294.14|EFR3A|ZNF622|ZNF622	996	+	4.4446607	2.3975222	-1.0	-1.0
chr8	132794732	132794817	ENSG00000129292.20|PHF20L1|ZNF622|ZNF622	998	+	7.2240076	2.7709455	-1.0	-1.0
chr8	132775387	132775512	ENSG00000129292.20|PHF20L1|ZNF622|ZNF622	907	+	4.0958138	1.0300263	-1.0	-1.0
chr8	132811040	132811160	ENSG00000129292.20|PHF20L1|ZNF622|ZNF622	909	+	5.7067013	1.0429932	-1.0	-1.0
chr8	132816986	132817091	ENSG00000129292.20|PHF20L1|ZNF622|ZNF622	906	+	6.275314	1.0264674	-1.0	-1.0
chr8	132832234	132832364	ENSG00000129292.20|PHF20L1|ZNF622|ZNF622	912	+	6.448989	1.0547688	-1.0	-1.0
chr8	132804580	132804735	ENSG00000129292.20|PHF20L1|ZNF622|ZNF622	975	+	6.603439	1.5939896	-1.0	-1.0
chr8	140451254	140451354	ENSG00000167632.14|TRAPPC9|ZNF622|ZNF622	906	-	2.6629627	1.0280621	-1.0	-1.0
chr8	140450809	140450934	ENSG00000167632.14|TRAPPC9|ZNF622|ZNF622	949	-	3.5185213	1.293261	-1.0	-1.0
chr8	140558484	140558572	ENSG00000123908.11|AGO2|ZNF622|ZNF622	912	-	1.9593583	1.055379	-1.0	-1.0
chr8	140572811	140572932	ENSG00000123908.11|AGO2|ZNF622|ZNF622	915	-	1.7655951	1.0711472	-1.0	-1.0
chr8	140532050	140532152	ENSG00000123908.11|AGO2|ZNF622|ZNF622	912	-	2.7187002	1.05461	-1.0	-1.0
chr8	140557093	140557208	ENSG00000123908.11|AGO2|ZNF622|ZNF622	910	-	2.0332153	1.0469652	-1.0	-1.0
chr8	140555852	140555997	ENSG00000123908.11|AGO2|ZNF622|ZNF622	938	-	2.3601272	1.2074385	-1.0	-1.0
chr8	140549143	140549243	ENSG00000123908.11|AGO2|ZNF622|ZNF622	906	-	2.6629627	1.0268655	-1.0	-1.0
chr8	140585118	140585298	ENSG00000123908.11|AGO2|ZNF622|ZNF622	919	-	2.120059	1.0896771	-1.0	-1.0
chr8	140559394	140559524	ENSG00000123908.11|AGO2|ZNF622|ZNF622	945	-	2.4178298	1.2627858	-1.0	-1.0
chr8	140702569	140702714	ENSG00000169398.19|PTK2|ZNF622|ZNF622	910	-	2.657053	1.0464182	-1.0	-1.0
chr8	140746709	140746894	ENSG00000169398.19|PTK2|ZNF622|ZNF622	952	-	2.9392223	1.3222817	-1.0	-1.0
chr8	140846259	140846322	ENSG00000169398.19|PTK2|ZNF622|ZNF622	912	-	6.349537	1.053182	-1.0	-1.0
chr8	140668288	140668448	ENSG00000169398.19|PTK2|ZNF622|ZNF622	936	-	2.9076228	1.1942942	-1.0	-1.0
chr8	140803542	140803650	ENSG00000169398.19|PTK2|ZNF622|ZNF622	921	-	2.0066335	1.1027826	-1.0	-1.0
chr8	140818879	140818984	ENSG00000169398.19|PTK2|ZNF622|ZNF622	927	-	2.2728038	1.1376846	-1.0	-1.0
chr8	140879541	140879637	ENSG00000169398.19|PTK2|ZNF622|ZNF622	911	-	2.7004373	1.0507392	-1.0	-1.0
chr8	140818276	140818354	ENSG00000169398.19|PTK2|ZNF622|ZNF622	941	-	2.2150128	1.2272453	-1.0	-1.0
chr8	140700879	140701022	ENSG00000169398.19|PTK2|ZNF622|ZNF622	935	-	2.0869093	1.1894603	-1.0	-1.0
chr8	140674302	140674402	ENSG00000169398.19|PTK2|ZNF622|ZNF622	906	-	2.6629627	1.0280621	-1.0	-1.0
chr8	140735349	140735455	ENSG00000169398.19|PTK2|ZNF622|ZNF622	914	-	1.9246658	1.0674376	-1.0	-1.0
chr8	140864311	140864399	ENSG00000169398.19|PTK2|ZNF622|ZNF622	901	-	2.4918518	1.0062904	-1.0	-1.0
chr8	140846598	140846678	ENSG00000169398.19|PTK2|ZNF622|ZNF622	967	-	2.906889	1.4819468	-1.0	-1.0
chr8	140752231	140752316	ENSG00000169398.19|PTK2|ZNF622|ZNF622	901	-	2.6244884	1.0042186	-1.0	-1.0
chr8	140800458	140800573	ENSG00000169398.19|PTK2|ZNF622|ZNF622	937	-	2.3977108	1.2004983	-1.0	-1.0
chr8	143321260	143321365	ENSG00000184428.12|TOP1MT|ZNF622|ZNF622	904	-	1.7883716	1.0186043	-1.0	-1.0
chr8	143329349	143329471	ENSG00000184428.12|TOP1MT|ZNF622|ZNF622	959	-	2.595659	1.3825412	-1.0	-1.0
chr8	143323998	143324142	ENSG00000184428.12|TOP1MT|ZNF622|ZNF622	982	-	2.8737845	1.7396016	-1.0	-1.0
chr8	143334739	143334896	ENSG00000184428.12|TOP1MT|ZNF622|ZNF622	945	-	2.8615181	1.2618299	-1.0	-1.0
chr8	143331223	143331339	ENSG00000184428.12|TOP1MT|ZNF622|ZNF622	914	-	2.2213042	1.0657811	-1.0	-1.0
chr8	143310067	143310267	ENSG00000184428.12|TOP1MT|ZNF622|ZNF622	981	-	3.2501757	1.7256393	-1.0	-1.0
chr8	143326221	143326344	ENSG00000184428.12|TOP1MT|ZNF622|ZNF622	986	-	2.7002172	1.8522403	-1.0	-1.0
chr8	143325345	143325533	ENSG00000184428.12|TOP1MT|ZNF622|ZNF622	978	-	2.790158	1.6642654	-1.0	-1.0
chr8	143324484	143324609	ENSG00000184428.12|TOP1MT|ZNF622|ZNF622	911	-	1.9374645	1.0505638	-1.0	-1.0
chr8	143378411	143378546	ENSG00000158106.13|RHPN1|ZNF622|ZNF622	933	+	3.5984702	1.1719034	-1.0	-1.0
chr8	143538877	143539017	ENSG00000014164.6|ZC3H3|ZNF622|ZNF622	932	-	3.1451638	1.1687497	-1.0	-1.0
chr8	143580463	143580733	ENSG00000104529.17|EEF1D|ZNF622|ZNF622	972	-	2.0722291	1.5497525	-1.0	-1.0
chr8	143614258	143614473	ENSG00000104522.15|TSTA3|ZNF622|ZNF622	940	-	3.2244835	1.2233874	-1.0	-1.0
chr8	143613523	143613653	ENSG00000104522.15|TSTA3|ZNF622|ZNF622	906	-	6.2185206	1.0278027	-1.0	-1.0
chr8	143806489	143806589	ENSG00000180900.18|SCRIB|ZNF622|ZNF622	901	-	6.197533	1.0060904	-1.0	-1.0
chr8	143811880	143812035	ENSG00000180900.18|SCRIB|ZNF622|ZNF622	922	-	3.3971546	1.105548	-1.0	-1.0
chr8	143812265	143812384	ENSG00000180900.18|SCRIB|ZNF622|ZNF622	967	-	2.7874272	1.4848678	-1.0	-1.0
chr8	143809555	143809680	ENSG00000180900.18|SCRIB|ZNF622|ZNF622	935	-	2.4850683	1.1870401	-1.0	-1.0
chr8	143792504	143792614	ENSG00000180900.18|SCRIB|ZNF622|ZNF622	916	-	2.2992811	1.0733125	-1.0	-1.0
chr8	143812816	143812941	ENSG00000180900.18|SCRIB|ZNF622|ZNF622	931	-	2.1568387	1.1624032	-1.0	-1.0
chr8	143810685	143810805	ENSG00000180900.18|SCRIB|ZNF622|ZNF622	924	-	2.4645429	1.1164545	-1.0	-1.0
chr8	143808608	143808903	ENSG00000180900.18|SCRIB|ZNF622|ZNF622	993	-	4.3129487	2.1538255	-1.0	-1.0
chr8	143810478	143810604	ENSG00000180900.18|SCRIB|ZNF622|ZNF622	946	-	1.974097	1.2686929	-1.0	-1.0
chr8	143795419	143795530	ENSG00000180900.18|SCRIB|ZNF622|ZNF622	950	-	2.0506659	1.3053228	-1.0	-1.0
chr8	143810905	143811072	ENSG00000180900.18|SCRIB|ZNF622|ZNF622	966	-	2.8310242	1.473416	-1.0	-1.0
chr8	143811695	143811795	ENSG00000180900.18|SCRIB|ZNF622|ZNF622	903	-	2.6629624	1.0153112	-1.0	-1.0
chr8	143807551	143807614	ENSG00000180900.18|SCRIB|ZNF622|ZNF622	945	-	2.9999974	1.2592477	-1.0	-1.0
chr8	143792714	143792867	ENSG00000180900.18|SCRIB|ZNF622|ZNF622	963	-	3.2615893	1.4372101	-1.0	-1.0
chr8	143816608	143816803	ENSG00000179950.13|PUF60|ZNF622|ZNF622	941	-	2.923192	1.2312199	-1.0	-1.0
chr8	143840106	143840229	ENSG00000185189.17|NRBP2|ZNF622|ZNF622	997	-	6.045545	2.5056894	-1.0	-1.0
chr8	143839513	143840030	ENSG00000185189.17|NRBP2|ZNF622|ZNF622	991	-	3.5087562	2.0631232	-1.0	-1.0
chr8	143838678	143838775	ENSG00000185189.17|NRBP2|ZNF622|ZNF622	938	-	2.938597	1.210931	-1.0	-1.0
chr8	143838882	143838938	ENSG00000185189.17|NRBP2|ZNF622|ZNF622	995	-	4.906877	2.3058467	-1.0	-1.0
chr8	143840705	143840974	ENSG00000185189.17|NRBP2|ZNF622|ZNF622	982	-	4.1480517	1.7377837	-1.0	-1.0
chr8	143839016	143839100	ENSG00000185189.17|NRBP2|ZNF622|ZNF622	985	-	3.4374025	1.8121642	-1.0	-1.0
chr8	143839215	143839313	ENSG00000185189.17|NRBP2|ZNF622|ZNF622	903	-	6.3006268	1.0130379	-1.0	-1.0
chr8	143934317	143934445	ENSG00000178209.14|PLEC|ZNF622|ZNF622	940	-	2.4448607	1.2206599	-1.0	-1.0
chr8	143937287	143937402	ENSG00000178209.14|PLEC|ZNF622|ZNF622	920	-	3.2219217	1.097122	-1.0	-1.0
chr8	143934634	143934730	ENSG00000178209.14|PLEC|ZNF622|ZNF622	932	-	2.0660894	1.1647673	-1.0	-1.0
chr8	143927251	143927335	ENSG00000178209.14|PLEC|ZNF622|ZNF622	901	-	2.4918518	1.006116	-1.0	-1.0
chr8	143920886	143921001	ENSG00000178209.14|PLEC|ZNF622|ZNF622	942	-	4.178942	1.2332004	-1.0	-1.0
chr8	143936784	143936884	ENSG00000178209.14|PLEC|ZNF622|ZNF622	901	-	6.2500014	1.0062904	-1.0	-1.0
chr8	143925388	143925548	ENSG00000178209.14|PLEC|ZNF622|ZNF622	964	-	5.3476286	1.4465405	-1.0	-1.0
chr8	143918901	143919086	ENSG00000178209.14|PLEC|ZNF622|ZNF622	920	-	2.4462612	1.0959535	-1.0	-1.0
chr8	143927544	143927709	ENSG00000178209.14|PLEC|ZNF622|ZNF622	925	-	2.2838118	1.1228106	-1.0	-1.0
chr8	143932129	143932229	ENSG00000178209.14|PLEC|ZNF622|ZNF622	909	-	2.5235605	1.0406878	-1.0	-1.0
chr8	143924483	143924658	ENSG00000178209.14|PLEC|ZNF622|ZNF622	944	-	4.683827	1.2544086	-1.0	-1.0
chr8	143923728	143923918	ENSG00000178209.14|PLEC|ZNF622|ZNF622	929	-	2.905635	1.1473749	-1.0	-1.0
chr8	143924123	143924233	ENSG00000178209.14|PLEC|ZNF622|ZNF622	903	-	3.149599	1.013269	-1.0	-1.0
chr8	143933997	143934091	ENSG00000178209.14|PLEC|ZNF622|ZNF622	973	-	2.5676842	1.5745616	-1.0	-1.0
chr8	143932399	143932524	ENSG00000178209.14|PLEC|ZNF622|ZNF622	908	-	2.0943005	1.038368	-1.0	-1.0
chr8	143932852	143933111	ENSG00000178209.14|PLEC|ZNF622|ZNF622	935	-	2.9786692	1.184338	-1.0	-1.0
chr8	143919701	143919951	ENSG00000178209.14|PLEC|ZNF622|ZNF622	918	-	2.470753	1.0858911	-1.0	-1.0
chr8	143922236	143922366	ENSG00000178209.14|PLEC|ZNF622|ZNF622	913	-	3.3019457	1.0609947	-1.0	-1.0
chr8	143929112	143929212	ENSG00000178209.14|PLEC|ZNF622|ZNF622	901	-	2.0874627	1.0037216	-1.0	-1.0
chr8	143925618	143925733	ENSG00000178209.14|PLEC|ZNF622|ZNF622	916	-	2.8373084	1.0744373	-1.0	-1.0
chr8	143938150	143938240	ENSG00000178209.14|PLEC|ZNF622|ZNF622	911	-	1.9541966	1.0527258	-1.0	-1.0
chr8	143924253	143924428	ENSG00000178209.14|PLEC|ZNF622|ZNF622	934	-	3.1334007	1.1802619	-1.0	-1.0
chr8	143922898	143923443	ENSG00000178209.14|PLEC|ZNF622|ZNF622	938	-	3.2518032	1.2046522	-1.0	-1.0
chr8	143924683	143924853	ENSG00000178209.14|PLEC|ZNF622|ZNF622	946	-	3.826996	1.2668438	-1.0	-1.0
chr8	143927883	143927992	ENSG00000178209.14|PLEC|ZNF622|ZNF622	944	-	2.6900108	1.2487639	-1.0	-1.0
chr8	143930413	143930528	ENSG00000178209.14|PLEC|ZNF622|ZNF622	906	-	2.578476	1.0273798	-1.0	-1.0
chr8	143991659	143991864	ENSG00000178719.16|GRINA|ZNF622|ZNF622	945	+	2.327073	1.2592429	-1.0	-1.0
chr8	143992731	143992871	ENSG00000178719.16|GRINA|ZNF622|ZNF622	910	+	1.9369812	1.0465926	-1.0	-1.0
chr8	143992169	143992289	ENSG00000178719.16|GRINA|ZNF622|ZNF622	966	+	4.7489433	1.4747788	-1.0	-1.0
chr8	143991994	143992129	ENSG00000178719.16|GRINA|ZNF622|ZNF622	920	+	1.9567494	1.0955491	-1.0	-1.0
chr8	144054725	144054890	ENSG00000178814.16|OPLAH|ZNF622|ZNF622	924	-	1.9790719	1.1163445	-1.0	-1.0
chr8	144052982	144053112	ENSG00000178814.16|OPLAH|ZNF622|ZNF622	933	-	2.8589606	1.1761056	-1.0	-1.0
chr8	144053177	144053362	ENSG00000178814.16|OPLAH|ZNF622|ZNF622	945	-	2.1733515	1.2628065	-1.0	-1.0
chr8	144055028	144055189	ENSG00000178814.16|OPLAH|ZNF622|ZNF622	967	-	2.2740812	1.4839939	-1.0	-1.0
chr8	144057447	144057702	ENSG00000178814.16|OPLAH|ZNF622|ZNF622	911	-	2.268742	1.049935	-1.0	-1.0
chr8	144054560	144054695	ENSG00000178814.16|OPLAH|ZNF622|ZNF622	966	-	2.3226087	1.4722223	-1.0	-1.0
chr8	144052326	144052446	ENSG00000178814.16|OPLAH|ZNF622|ZNF622	907	-	1.8521016	1.0308995	-1.0	-1.0
chr8	144056384	144056523	ENSG00000178814.16|OPLAH|ZNF622|ZNF622	987	-	3.3876412	1.8905147	-1.0	-1.0
chr8	144057217	144057320	ENSG00000178814.16|OPLAH|ZNF622|ZNF622	920	-	2.5697744	1.0977938	-1.0	-1.0
chr8	144058268	144058368	ENSG00000178814.16|OPLAH|ZNF622|ZNF622	905	-	2.1963968	1.0229276	-1.0	-1.0
chr8	144058772	144058896	ENSG00000178814.16|OPLAH|ZNF622|ZNF622	987	-	3.5258484	1.8698963	-1.0	-1.0
chr8	144180177	144180322	ENSG00000179832.17|MROH1|ZNF622|ZNF622	938	+	4.1794276	1.2058415	-1.0	-1.0
chr8	144240569	144240669	ENSG00000179832.17|MROH1|ZNF622|ZNF622	905	+	2.4918518	1.0230987	-1.0	-1.0
chr8	144310276	144310381	ENSG00000185122.10|HSF1|ZNF622|ZNF622	911	+	6.348736	1.049236	-1.0	-1.0
chr8	144310881	144311026	ENSG00000185122.10|HSF1|ZNF622|ZNF622	908	+	3.0801816	1.0373522	-1.0	-1.0
chr8	144309771	144309946	ENSG00000185122.10|HSF1|ZNF622|ZNF622	980	+	2.9094582	1.6959716	-1.0	-1.0
chr8	144309463	144309594	ENSG00000185122.10|HSF1|ZNF622|ZNF622	951	+	2.1830778	1.3086629	-1.0	-1.0
chr8	144309128	144309233	ENSG00000185122.10|HSF1|ZNF622|ZNF622	912	+	3.2094483	1.0551639	-1.0	-1.0
chr8	144318698	144318751	ENSG00000185000.11|DGAT1|ZNF622|ZNF622	956	-	2.4594312	1.3601267	-1.0	-1.0
chr8	144317131	144317252	ENSG00000185000.11|DGAT1|ZNF622|ZNF622	940	-	1.91163	1.2227772	-1.0	-1.0
chr8	144317332	144317502	ENSG00000185000.11|DGAT1|ZNF622|ZNF622	969	-	2.7009995	1.511205	-1.0	-1.0
chr8	144317712	144317783	ENSG00000185000.11|DGAT1|ZNF622|ZNF622	906	-	2.6629627	1.027306	-1.0	-1.0
chr8	144318834	144318920	ENSG00000185000.11|DGAT1|ZNF622|ZNF622	978	-	2.6438558	1.6654676	-1.0	-1.0
chr8	144317502	144317607	ENSG00000185000.11|DGAT1|ZNF622|ZNF622	904	-	2.2630339	1.0160997	-1.0	-1.0
chr8	144394881	144395023	ENSG00000071894.16|CPSF1|ZNF622|ZNF622	985	-	2.316389	1.8111182	-1.0	-1.0
chr8	144396597	144396717	ENSG00000071894.16|CPSF1|ZNF622|ZNF622	952	-	2.007549	1.3212646	-1.0	-1.0
chr8	144395549	144395974	ENSG00000071894.16|CPSF1|ZNF622|ZNF622	975	-	3.0339081	1.6025795	-1.0	-1.0
chr8	144400690	144400790	ENSG00000071894.16|CPSF1|ZNF622|ZNF622	905	-	1.5379657	1.0241835	-1.0	-1.0
chr8	144401429	144401563	ENSG00000071894.16|CPSF1|ZNF622|ZNF622	967	-	2.5187693	1.4815882	-1.0	-1.0
chr8	144400206	144400466	ENSG00000071894.16|CPSF1|ZNF622|ZNF622	958	-	2.6068778	1.3773777	-1.0	-1.0
chr8	144397486	144397656	ENSG00000071894.16|CPSF1|ZNF622|ZNF622	981	-	2.6416728	1.7166256	-1.0	-1.0
chr8	144400923	144401075	ENSG00000071894.16|CPSF1|ZNF622|ZNF622	968	-	2.1748958	1.4955176	-1.0	-1.0
chr8	144398301	144398443	ENSG00000071894.16|CPSF1|ZNF622|ZNF622	951	-	2.2019184	1.3085686	-1.0	-1.0
chr8	144393806	144394351	ENSG00000071894.16|CPSF1|ZNF622|ZNF622	944	-	2.5182426	1.2555373	-1.0	-1.0
chr8	144401210	144401291	ENSG00000071894.16|CPSF1|ZNF622|ZNF622	972	-	2.4429433	1.5465811	-1.0	-1.0
chr8	144395264	144395355	ENSG00000071894.16|CPSF1|ZNF622|ZNF622	932	-	1.850857	1.1643274	-1.0	-1.0
chr8	144398522	144398638	ENSG00000071894.16|CPSF1|ZNF622|ZNF622	971	-	2.6623673	1.5380825	-1.0	-1.0
chr8	144398778	144398868	ENSG00000071894.16|CPSF1|ZNF622|ZNF622	963	-	2.1552784	1.4313294	-1.0	-1.0
chr8	144394693	144394796	ENSG00000071894.16|CPSF1|ZNF622|ZNF622	974	-	2.3833563	1.578434	-1.0	-1.0
chr8	144397206	144397413	ENSG00000071894.16|CPSF1|ZNF622|ZNF622	969	-	2.5938637	1.5107937	-1.0	-1.0
chr8	144397958	144398132	ENSG00000071894.16|CPSF1|ZNF622|ZNF622	941	-	1.6571614	1.2311996	-1.0	-1.0
chr8	144396014	144396384	ENSG00000071894.16|CPSF1|ZNF622|ZNF622	992	-	2.942137	2.0881457	-1.0	-1.0
chr8	144399451	144399781	ENSG00000071894.16|CPSF1|ZNF622|ZNF622	949	-	2.163804	1.2922	-1.0	-1.0
chr8	144398957	144399038	ENSG00000071894.16|CPSF1|ZNF622|ZNF622	991	-	2.8791451	2.0568862	-1.0	-1.0
chr8	144394451	144394551	ENSG00000071894.16|CPSF1|ZNF622|ZNF622	913	-	1.6674253	1.0623617	-1.0	-1.0
chr8	144398132	144398301	ENSG00000071894.16|CPSF1|ZNF622|ZNF622	985	-	4.5389876	1.8184234	-1.0	-1.0
chr8	144395097	144395182	ENSG00000071894.16|CPSF1|ZNF622|ZNF622	994	-	2.9188628	2.2563715	-1.0	-1.0
chr8	144399127	144399373	ENSG00000071894.16|CPSF1|ZNF622|ZNF622	938	-	2.1257763	1.2062223	-1.0	-1.0
chr8	144397742	144397879	ENSG00000071894.16|CPSF1|ZNF622|ZNF622	982	-	2.9967766	1.7410936	-1.0	-1.0
chr8	144426120	144426275	ENSG00000160948.13|VPS28|ZNF622|ZNF622	910	-	2.6010761	1.0472726	-1.0	-1.0
chr8	144424765	144424865	ENSG00000160948.13|VPS28|ZNF622|ZNF622	902	-	2.025535	1.0100521	-1.0	-1.0
chr8	144424035	144424315	ENSG00000160948.13|VPS28|ZNF622|ZNF622	921	-	1.8926638	1.1029717	-1.0	-1.0
chr8	144426840	144427040	ENSG00000160948.13|VPS28|ZNF622|ZNF622	958	-	2.4083014	1.3767041	-1.0	-1.0
chr8	144425290	144425820	ENSG00000160948.13|VPS28|ZNF622|ZNF622	977	-	3.4022393	1.6344599	-1.0	-1.0
chr8	144440020	144440150	ENSG00000160949.16|TONSL|ZNF622|ZNF622	928	-	2.2791936	1.142763	-1.0	-1.0
chr8	144443137	144443322	ENSG00000160949.16|TONSL|ZNF622|ZNF622	980	-	4.313891	1.6894732	-1.0	-1.0
chr8	144442012	144442152	ENSG00000160949.16|TONSL|ZNF622|ZNF622	925	-	4.121306	1.1264328	-1.0	-1.0
chr8	144438652	144438735	ENSG00000160949.16|TONSL|ZNF622|ZNF622	901	-	2.6244884	1.0042186	-1.0	-1.0
chr8	144443036	144443137	ENSG00000160949.16|TONSL|ZNF622|ZNF622	917	-	2.8744667	1.0824746	-1.0	-1.0
chr8	144440992	144441092	ENSG00000160949.16|TONSL|ZNF622|ZNF622	903	-	4.129269	1.0123656	-1.0	-1.0
chr8	144440717	144440937	ENSG00000160949.16|TONSL|ZNF622|ZNF622	977	-	3.143368	1.6365397	-1.0	-1.0
chr8	144442272	144442467	ENSG00000160949.16|TONSL|ZNF622|ZNF622	950	-	2.8755565	1.3024955	-1.0	-1.0
chr8	144442607	144442737	ENSG00000160949.16|TONSL|ZNF622|ZNF622	929	-	3.2164726	1.1461462	-1.0	-1.0
chr8	144466988	144467098	ENSG00000167702.11|KIFC2|ZNF622|ZNF622	906	+	2.7119956	1.0253375	-1.0	-1.0
chr8	144467668	144467863	ENSG00000167702.11|KIFC2|ZNF622|ZNF622	949	+	4.473675	1.2899486	-1.0	-1.0
chr8	144468439	144468535	ENSG00000167702.11|KIFC2|ZNF622|ZNF622	989	+	6.8689117	1.9522672	-1.0	-1.0
chr8	144467478	144467608	ENSG00000167702.11|KIFC2|ZNF622|ZNF622	930	+	3.3711174	1.1557915	-1.0	-1.0
chr8	144512646	144512772	ENSG00000160957.12|RECQL4|ZNF622|ZNF622	937	-	2.1757922	1.2017409	-1.0	-1.0
chr8	144512846	144513138	ENSG00000160957.12|RECQL4|ZNF622|ZNF622	954	-	3.3018165	1.3407845	-1.0	-1.0
chr8	144517736	144517845	ENSG00000160957.12|RECQL4|ZNF622|ZNF622	924	-	2.9907506	1.1197861	-1.0	-1.0
chr8	144517037	144517190	ENSG00000160957.12|RECQL4|ZNF622|ZNF622	960	-	2.9486418	1.3928233	-1.0	-1.0
chr8	144511322	144511467	ENSG00000160957.12|RECQL4|ZNF622|ZNF622	927	-	2.9040318	1.1383307	-1.0	-1.0
chr8	144516077	144516392	ENSG00000160957.12|RECQL4|ZNF622|ZNF622	953	-	2.4444265	1.328229	-1.0	-1.0
chr8	144517413	144517568	ENSG00000160957.12|RECQL4|ZNF622|ZNF622	975	-	6.065079	1.6107395	-1.0	-1.0
chr8	144516427	144516697	ENSG00000160957.12|RECQL4|ZNF622|ZNF622	949	-	2.3497164	1.2903447	-1.0	-1.0
chr8	144791632	144791742	ENSG00000161016.17|RPL8|ZNF622|ZNF622	908	-	2.795205	1.0366778	-1.0	-1.0
chr8	144789764	144789889	ENSG00000161016.17|RPL8|ZNF622|ZNF622	925	-	1.3485696	1.1248635	-1.0	-1.0
chr8	145052712	145052887	ENSG00000182307.12|C8orf33|ZNF622|ZNF622	930	+	2.6303904	1.153511	-1.0	-1.0
chr9	17054	17164	ENSG00000181404.15|WASHC1|ZNF622|ZNF622	901	-	2.4594305	1.0051831	-1.0	-1.0
chr9	286475	286610	ENSG00000107099.15|DOCK8|ZNF622|ZNF622	913	+	2.2153986	1.0598973	-1.0	-1.0
chr9	449783	449927	ENSG00000107099.15|DOCK8|ZNF622|ZNF622	985	+	3.9587278	1.8138897	-1.0	-1.0
chr9	446439	446569	ENSG00000107099.15|DOCK8|ZNF622|ZNF622	907	+	4.825176	1.0322253	-1.0	-1.0
chr9	2104062	2104169	ENSG00000080503.22|SMARCA2|ZNF622|ZNF622	925	+	4.142053	1.1272266	-1.0	-1.0
chr9	2076228	2076328	ENSG00000080503.22|SMARCA2|ZNF622|ZNF622	912	+	4.1292696	1.0559009	-1.0	-1.0
chr9	2161685	2161880	ENSG00000080503.22|SMARCA2|ZNF622|ZNF622	977	+	6.0115623	1.6394076	-1.0	-1.0
chr9	2070417	2070471	ENSG00000080503.22|SMARCA2|ZNF622|ZNF622	912	+	6.2500014	1.0553983	-1.0	-1.0
chr9	2831250	2831344	ENSG00000080608.9|PUM3|ZNF622|ZNF622	993	-	4.8073416	2.1652956	-1.0	-1.0
chr9	2829773	2829943	ENSG00000080608.9|PUM3|ZNF622|ZNF622	983	-	4.162036	1.7582196	-1.0	-1.0
chr9	2837179	2837369	ENSG00000080608.9|PUM3|ZNF622|ZNF622	944	-	3.5409224	1.2537677	-1.0	-1.0
chr9	2834030	2834166	ENSG00000080608.9|PUM3|ZNF622|ZNF622	967	-	3.531717	1.4769906	-1.0	-1.0
chr9	4844524	4844634	ENSG00000120158.11|RCL1|ZNF622|ZNF622	921	+	2.2297153	1.1005752	-1.0	-1.0
chr9	4834140	4834260	ENSG00000120158.11|RCL1|ZNF622|ZNF622	905	+	1.8338518	1.023036	-1.0	-1.0
chr9	4826892	4826992	ENSG00000120158.11|RCL1|ZNF622|ZNF622	910	+	1.9385998	1.048075	-1.0	-1.0
chr9	4860279	4860379	ENSG00000120158.11|RCL1|ZNF622|ZNF622	906	+	2.4918518	1.0277997	-1.0	-1.0
chr9	4841201	4841357	ENSG00000120158.11|RCL1|ZNF622|ZNF622	982	+	2.9965014	1.7358273	-1.0	-1.0
chr9	5054647	5054884	ENSG00000096968.13|JAK2|ZNF622|ZNF622	970	+	3.2661183	1.5285298	-1.0	-1.0
chr9	5081724	5081861	ENSG00000096968.13|JAK2|ZNF622|ZNF622	977	+	2.7081828	1.631815	-1.0	-1.0
chr9	5080253	5080380	ENSG00000096968.13|JAK2|ZNF622|ZNF622	939	+	2.7044187	1.2141548	-1.0	-1.0
chr9	5090738	5090898	ENSG00000096968.13|JAK2|ZNF622|ZNF622	926	+	2.9780123	1.1286266	-1.0	-1.0
chr9	5073697	5073785	ENSG00000096968.13|JAK2|ZNF622|ZNF622	975	+	3.2976778	1.5984848	-1.0	-1.0
chr9	5078305	5078444	ENSG00000096968.13|JAK2|ZNF622|ZNF622	963	+	2.6718488	1.4310052	-1.0	-1.0
chr9	5044402	5044517	ENSG00000096968.13|JAK2|ZNF622|ZNF622	921	+	1.9336555	1.0999695	-1.0	-1.0
chr9	5069924	5070052	ENSG00000096968.13|JAK2|ZNF622|ZNF622	977	+	3.2921839	1.628962	-1.0	-1.0
chr9	5077452	5077580	ENSG00000096968.13|JAK2|ZNF622|ZNF622	977	+	3.5030732	1.6433425	-1.0	-1.0
chr9	5100996	5101156	ENSG00000096968.13|JAK2|ZNF622|ZNF622	938	+	3.7586558	1.2066978	-1.0	-1.0
chr9	5089673	5089788	ENSG00000096968.13|JAK2|ZNF622|ZNF622	945	+	2.369218	1.2559751	-1.0	-1.0
chr9	5050685	5050795	ENSG00000096968.13|JAK2|ZNF622|ZNF622	920	+	2.3194463	1.0965519	-1.0	-1.0
chr9	5080532	5080637	ENSG00000096968.13|JAK2|ZNF622|ZNF622	914	+	2.196397	1.0635543	-1.0	-1.0
chr9	5069021	5069208	ENSG00000096968.13|JAK2|ZNF622|ZNF622	993	+	2.7254143	2.1431618	-1.0	-1.0
chr9	5021962	5022202	ENSG00000096968.13|JAK2|ZNF622|ZNF622	973	+	2.9904304	1.5748749	-1.0	-1.0
chr9	5126743	5126843	ENSG00000096968.13|JAK2|ZNF622|ZNF622	905	+	6.1975336	1.0202658	-1.0	-1.0
chr9	5064902	5065040	ENSG00000096968.13|JAK2|ZNF622|ZNF622	936	+	1.9116546	1.196316	-1.0	-1.0
chr9	5072491	5072621	ENSG00000096968.13|JAK2|ZNF622|ZNF622	927	+	1.8314234	1.1350759	-1.0	-1.0
chr9	5656582	5656690	ENSG00000107036.11|RIC1|ZNF622|ZNF622	967	+	4.297564	1.4867179	-1.0	-1.0
chr9	5988449	5988545	ENSG00000183354.11|KIAA2026|ZNF622|ZNF622	904	-	6.1975336	1.0179696	-1.0	-1.0
chr9	5969288	5969436	ENSG00000183354.11|KIAA2026|ZNF622|ZNF622	969	-	4.5519543	1.5081	-1.0	-1.0
chr9	6500551	6500691	ENSG00000147854.16|UHRF2|ZNF622|ZNF622	965	+	6.5471334	1.4617937	-1.0	-1.0
chr9	6486820	6486920	ENSG00000147854.16|UHRF2|ZNF622|ZNF622	905	+	4.129269	1.0244205	-1.0	-1.0
chr9	15453045	15453150	ENSG00000164975.15|SNAPC3|ZNF622|ZNF622	905	+	6.2753143	1.0245533	-1.0	-1.0
chr9	15468729	15468829	ENSG00000164985.14|PSIP1|ZNF622|ZNF622	912	-	2.736963	1.0575724	-1.0	-1.0
chr9	15510841	15511019	ENSG00000164985.14|PSIP1|ZNF622|ZNF622	934	-	2.464126	1.1773673	-1.0	-1.0
chr9	15479590	15479687	ENSG00000164985.14|PSIP1|ZNF622|ZNF622	997	-	3.6438544	2.5285592	-1.0	-1.0
chr9	15474008	15474237	ENSG00000164985.14|PSIP1|ZNF622|ZNF622	990	-	3.683364	2.0028079	-1.0	-1.0
chr9	15469937	15469993	ENSG00000164985.14|PSIP1|ZNF622|ZNF622	1000	-	5.714231	3.9574642	-1.0	-1.0
chr9	15489985	15490124	ENSG00000164985.14|PSIP1|ZNF622|ZNF622	920	-	2.41272	1.0950468	-1.0	-1.0
chr9	15510116	15510226	ENSG00000164985.14|PSIP1|ZNF622|ZNF622	934	-	2.1770134	1.1797006	-1.0	-1.0
chr9	15486826	15486926	ENSG00000164985.14|PSIP1|ZNF622|ZNF622	998	-	3.5235605	2.6904078	-1.0	-1.0
chr9	15472545	15472745	ENSG00000164985.14|PSIP1|ZNF622|ZNF622	997	-	4.339292	2.52622	-1.0	-1.0
chr9	15485962	15486068	ENSG00000164985.14|PSIP1|ZNF622|ZNF622	905	-	2.3284993	1.0200478	-1.0	-1.0
chr9	19305411	19305527	ENSG00000137145.20|DENND4C|ZNF622|ZNF622	923	+	3.5164266	1.1111178	-1.0	-1.0
chr9	19276312	19276462	ENSG00000137145.20|DENND4C|ZNF622|ZNF622	906	+	4.469138	1.0283518	-1.0	-1.0
chr9	19376239	19376388	ENSG00000137154.12|RPS6|ZNF622|ZNF622	975	-	1.8141034	1.5965198	-1.0	-1.0
chr9	19378747	19378947	ENSG00000137154.12|RPS6|ZNF622|ZNF622	926	-	1.1270945	1.132571	-1.0	-1.0
chr9	19376493	19376608	ENSG00000137154.12|RPS6|ZNF622|ZNF622	982	-	1.3813887	1.7375932	-1.0	-1.0
chr9	19379417	19379602	ENSG00000137154.12|RPS6|ZNF622|ZNF622	943	-	1.378329	1.2444452	-1.0	-1.0
chr9	32989798	32989898	ENSG00000137074.18|APTX|ZNF622|ZNF622	901	-	3.129278	1.0062904	-1.0	-1.0
chr9	33036573	33036689	ENSG00000086061.15|DNAJA1|ZNF622|ZNF622	932	+	2.1966996	1.1676414	-1.0	-1.0
chr9	33034215	33034325	ENSG00000086061.15|DNAJA1|ZNF622|ZNF622	998	+	3.138422	2.606538	-1.0	-1.0
chr9	33026479	33026616	ENSG00000086061.15|DNAJA1|ZNF622|ZNF622	923	+	2.2827785	1.1162323	-1.0	-1.0
chr9	33026812	33026990	ENSG00000086061.15|DNAJA1|ZNF622|ZNF622	936	+	2.8100777	1.1951357	-1.0	-1.0
chr9	33029884	33029984	ENSG00000086061.15|DNAJA1|ZNF622|ZNF622	974	+	2.1943784	1.5801989	-1.0	-1.0
chr9	33030439	33030667	ENSG00000086061.15|DNAJA1|ZNF622|ZNF622	957	+	2.2581575	1.3698161	-1.0	-1.0
chr9	33073690	33073800	ENSG00000122692.8|SMU1|ZNF622|ZNF622	910	-	2.2828653	1.0446825	-1.0	-1.0
chr9	33068823	33068934	ENSG00000122692.8|SMU1|ZNF622|ZNF622	976	-	3.6794238	1.6237924	-1.0	-1.0
chr9	33258918	33259098	ENSG00000107262.19|BAG1|ZNF622|ZNF622	974	-	3.1443088	1.5896115	-1.0	-1.0
chr9	33264230	33264490	ENSG00000107262.19|BAG1|ZNF622|ZNF622	977	-	3.5946074	1.646946	-1.0	-1.0
chr9	33276455	33276564	ENSG00000086065.13|CHMP5|ZNF622|ZNF622	982	+	3.6453881	1.7406151	-1.0	-1.0
chr9	33266009	33266109	ENSG00000086065.13|CHMP5|ZNF622|ZNF622	977	+	3.2976778	1.6436218	-1.0	-1.0
chr9	33271151	33271223	ENSG00000086065.13|CHMP5|ZNF622|ZNF622	974	+	3.2730157	1.5806557	-1.0	-1.0
chr9	33278067	33278225	ENSG00000086065.13|CHMP5|ZNF622|ZNF622	969	+	3.6974587	1.5075846	-1.0	-1.0
chr9	33270622	33270716	ENSG00000086065.13|CHMP5|ZNF622|ZNF622	938	+	2.6438549	1.2104992	-1.0	-1.0
chr9	33472003	33472120	ENSG00000165271.16|NOL6|ZNF622|ZNF622	935	-	2.768704	1.1869961	-1.0	-1.0
chr9	33466317	33466425	ENSG00000165271.16|NOL6|ZNF622|ZNF622	906	-	2.4916143	1.02804	-1.0	-1.0
chr9	33468320	33468422	ENSG00000165271.16|NOL6|ZNF622|ZNF622	917	-	2.336212	1.0833228	-1.0	-1.0
chr9	33917142	33917252	ENSG00000107341.4|UBE2R2|ZNF622|ZNF622	927	+	2.065771	1.1365175	-1.0	-1.0
chr9	33943419	33943584	ENSG00000137073.21|UBAP2|ZNF622|ZNF622	988	-	3.8243465	1.9176047	-1.0	-1.0
chr9	33941648	33941862	ENSG00000137073.21|UBAP2|ZNF622|ZNF622	977	-	3.218103	1.6302122	-1.0	-1.0
chr9	33953284	33953469	ENSG00000137073.21|UBAP2|ZNF622|ZNF622	978	-	2.5362482	1.6507984	-1.0	-1.0
chr9	33986759	33986837	ENSG00000137073.21|UBAP2|ZNF622|ZNF622	1000	-	7.7280493	3.616986	-1.0	-1.0
chr9	33973182	33973237	ENSG00000137073.21|UBAP2|ZNF622|ZNF622	975	-	3.2730157	1.6091791	-1.0	-1.0
chr9	33923185	33923293	ENSG00000137073.21|UBAP2|ZNF622|ZNF622	953	-	3.5746179	1.3298714	-1.0	-1.0
chr9	33956078	33956146	ENSG00000137073.21|UBAP2|ZNF622|ZNF622	972	-	4.3219147	1.5539085	-1.0	-1.0
chr9	33963725	33963791	ENSG00000137073.21|UBAP2|ZNF622|ZNF622	977	-	4.5235486	1.6471152	-1.0	-1.0
chr9	33988972	33989126	ENSG00000137073.21|UBAP2|ZNF622|ZNF622	995	-	4.005347	2.2782884	-1.0	-1.0
chr9	33971650	33971754	ENSG00000137073.21|UBAP2|ZNF622|ZNF622	936	-	2.9227424	1.1906028	-1.0	-1.0
chr9	34017049	34017184	ENSG00000137073.21|UBAP2|ZNF622|ZNF622	972	-	2.829	1.545727	-1.0	-1.0
chr9	33960825	33960878	ENSG00000137073.21|UBAP2|ZNF622|ZNF622	906	-	2.700437	1.0268655	-1.0	-1.0
chr9	33944439	33944634	ENSG00000137073.21|UBAP2|ZNF622|ZNF622	954	-	3.030155	1.334249	-1.0	-1.0
chr9	33948373	33948588	ENSG00000137073.21|UBAP2|ZNF622|ZNF622	957	-	2.9352293	1.3670057	-1.0	-1.0
chr9	33996225	33996395	ENSG00000137073.21|UBAP2|ZNF622|ZNF622	969	-	4.3086395	1.5102172	-1.0	-1.0
chr9	34647183	34647288	ENSG00000213930.11|GALT|ZNF622|ZNF622	904	+	3.149599	1.0168989	-1.0	-1.0
chr9	35068255	35068360	ENSG00000165280.15|VCP|ZNF622|ZNF622	905	-	2.0516438	1.0215919	-1.0	-1.0
chr9	35064153	35064273	ENSG00000165280.15|VCP|ZNF622|ZNF622	941	-	2.867341	1.2287866	-1.0	-1.0
chr9	35075529	35075629	ENSG00000221829.9|FANCG|ZNF622|ZNF622	901	-	3.129278	1.006116	-1.0	-1.0
chr9	35684487	35684597	ENSG00000198467.13|TPM2|ZNF622|ZNF622	975	-	6.637087	1.6037337	-1.0	-1.0
chr9	35689958	35690183	ENSG00000198467.13|TPM2|ZNF622|ZNF622	992	-	6.226428	2.099101	-1.0	-1.0
chr9	35684702	35684852	ENSG00000198467.13|TPM2|ZNF622|ZNF622	909	-	6.286508	1.0406079	-1.0	-1.0
chr9	35689703	35689863	ENSG00000198467.13|TPM2|ZNF622|ZNF622	973	-	3.8892887	1.5706303	-1.0	-1.0
chr9	35685433	35685543	ENSG00000198467.13|TPM2|ZNF622|ZNF622	904	-	3.1249669	1.0161396	-1.0	-1.0
chr9	35682021	35682201	ENSG00000198467.13|TPM2|ZNF622|ZNF622	955	-	4.900741	1.3425837	-1.0	-1.0
chr9	35685227	35685339	ENSG00000198467.13|TPM2|ZNF622|ZNF622	906	-	3.209448	1.0289947	-1.0	-1.0
chr9	35690248	35690608	ENSG00000198467.13|TPM2|ZNF622|ZNF622	923	-	2.940388	1.1147219	-1.0	-1.0
chr9	35689145	35689271	ENSG00000198467.13|TPM2|ZNF622|ZNF622	999	-	7.321468	2.9084086	-1.0	-1.0
chr9	35720811	35720913	ENSG00000137076.20|TLN1|ZNF622|ZNF622	918	-	1.551037	1.0887947	-1.0	-1.0
chr9	35724571	35724724	ENSG00000137076.20|TLN1|ZNF622|ZNF622	990	-	2.2215345	1.9989849	-1.0	-1.0
chr9	35705749	35705851	ENSG00000137076.20|TLN1|ZNF622|ZNF622	959	-	2.2477055	1.3865898	-1.0	-1.0
chr9	35700190	35700310	ENSG00000137076.20|TLN1|ZNF622|ZNF622	938	-	2.1583781	1.2062343	-1.0	-1.0
chr9	35721647	35721803	ENSG00000137076.20|TLN1|ZNF622|ZNF622	997	-	2.303182	2.4807072	-1.0	-1.0
chr9	35699051	35699151	ENSG00000137076.20|TLN1|ZNF622|ZNF622	902	-	1.8300754	1.0108329	-1.0	-1.0
chr9	35698817	35698933	ENSG00000137076.20|TLN1|ZNF622|ZNF622	907	-	1.8677359	1.0320075	-1.0	-1.0
chr9	35725564	35725727	ENSG00000137076.20|TLN1|ZNF622|ZNF622	975	-	2.291251	1.6058425	-1.0	-1.0
chr9	35720432	35720509	ENSG00000137076.20|TLN1|ZNF622|ZNF622	999	-	3.3138905	3.1681406	-1.0	-1.0
chr9	35703578	35703676	ENSG00000137076.20|TLN1|ZNF622|ZNF622	961	-	3.5235567	1.4067565	-1.0	-1.0
chr9	35703774	35703900	ENSG00000137076.20|TLN1|ZNF622|ZNF622	950	-	2.0213268	1.2991045	-1.0	-1.0
chr9	35705550	35705665	ENSG00000137076.20|TLN1|ZNF622|ZNF622	959	-	2.2774365	1.3892434	-1.0	-1.0
chr9	35723888	35724079	ENSG00000137076.20|TLN1|ZNF622|ZNF622	977	-	2.161049	1.6343864	-1.0	-1.0
chr9	35699355	35699461	ENSG00000137076.20|TLN1|ZNF622|ZNF622	907	-	1.881162	1.0315529	-1.0	-1.0
chr9	35724829	35724954	ENSG00000137076.20|TLN1|ZNF622|ZNF622	955	-	1.823105	1.3496022	-1.0	-1.0
chr9	35732074	35732234	ENSG00000137076.20|TLN1|ZNF622|ZNF622	974	-	2.322529	1.5878822	-1.0	-1.0
chr9	35724191	35724334	ENSG00000137076.20|TLN1|ZNF622|ZNF622	997	-	2.6307006	2.5643826	-1.0	-1.0
chr9	35704060	35704220	ENSG00000137076.20|TLN1|ZNF622|ZNF622	925	-	2.0765936	1.1264702	-1.0	-1.0
chr9	35722118	35722218	ENSG00000137076.20|TLN1|ZNF622|ZNF622	980	-	2.1699255	1.7035455	-1.0	-1.0
chr9	35719518	35719627	ENSG00000137076.20|TLN1|ZNF622|ZNF622	938	-	2.046987	1.2064707	-1.0	-1.0
chr9	35719073	35719228	ENSG00000137076.20|TLN1|ZNF622|ZNF622	938	-	2.062138	1.2101736	-1.0	-1.0
chr9	35717275	35717410	ENSG00000137076.20|TLN1|ZNF622|ZNF622	946	-	2.2669678	1.2643228	-1.0	-1.0
chr9	36198983	36199096	ENSG00000122705.16|CLTA|ZNF622|ZNF622	921	+	1.8297786	1.1005303	-1.0	-1.0
chr9	36204067	36204179	ENSG00000122705.16|CLTA|ZNF622|ZNF622	983	+	2.9968972	1.7619851	-1.0	-1.0
chr9	36599393	36599486	ENSG00000165304.7|MELK|ZNF622|ZNF622	910	+	2.7004373	1.045594	-1.0	-1.0
chr9	36589535	36589650	ENSG00000165304.7|MELK|ZNF622|ZNF622	915	+	3.689138	1.0695765	-1.0	-1.0
chr9	37356929	37357354	ENSG00000147905.17|ZCCHC7|ZNF622|ZNF622	987	+	3.5102165	1.8854027	-1.0	-1.0
chr9	37126311	37126942	ENSG00000147905.17|ZCCHC7|ZNF622|ZNF622	994	+	2.429844	2.230865	-1.0	-1.0
chr9	37305563	37305678	ENSG00000147905.17|ZCCHC7|ZNF622|ZNF622	916	+	1.9591858	1.075397	-1.0	-1.0
chr9	37426546	37426651	ENSG00000137106.17|GRHPR|ZNF622|ZNF622	914	+	2.0376441	1.0678351	-1.0	-1.0
chr9	37495889	37495986	ENSG00000137054.15|POLR1E|ZNF622|ZNF622	925	+	2.0443943	1.1249183	-1.0	-1.0
chr9	37592342	37592452	ENSG00000175768.12|TOMM5|ZNF622|ZNF622	939	-	2.191692	1.215803	-1.0	-1.0
chr9	37592342	37592452	ENSG00000255872.3|AL138752.2|ZNF622|ZNF622	939	-	2.191692	1.2134253	-1.0	-1.0
chr9	37592344	37592454	ENSG00000256966.6|AL513165.2|ZNF622|ZNF622	936	-	2.1619678	1.1950712	-1.0	-1.0
chr9	40994632	40994699	ENSG00000276291.5|FRG1HP|ZNF622|ZNF622	912	+	3.2479224	1.0567074	-1.0	-1.0
chr9	40992283	40992478	ENSG00000276291.5|FRG1HP|ZNF622|ZNF622	949	+	3.1152632	1.2914793	-1.0	-1.0
chr9	69234438	69234547	ENSG00000119139.17|TJP2|ZNF622|ZNF622	971	+	2.7528546	1.5357212	-1.0	-1.0
chr9	69230081	69230232	ENSG00000119139.17|TJP2|ZNF622|ZNF622	981	+	2.6054652	1.7192795	-1.0	-1.0
chr9	69212547	69212601	ENSG00000119139.17|TJP2|ZNF622|ZNF622	912	+	3.2094483	1.0549487	-1.0	-1.0
chr9	69237877	69237973	ENSG00000119139.17|TJP2|ZNF622|ZNF622	930	+	2.4059916	1.1539112	-1.0	-1.0
chr9	69239936	69240147	ENSG00000119139.17|TJP2|ZNF622|ZNF622	921	+	2.1301422	1.1045479	-1.0	-1.0
chr9	69174184	69174432	ENSG00000119139.17|TJP2|ZNF622|ZNF622	995	+	3.1704602	2.293639	-1.0	-1.0
chr9	69220886	69221136	ENSG00000119139.17|TJP2|ZNF622|ZNF622	959	+	2.3709025	1.3873664	-1.0	-1.0
chr9	69226031	69226175	ENSG00000119139.17|TJP2|ZNF622|ZNF622	928	+	1.7780582	1.1414547	-1.0	-1.0
chr9	69246685	69246785	ENSG00000119139.17|TJP2|ZNF622|ZNF622	906	+	1.8678969	1.0285761	-1.0	-1.0
chr9	69218256	69218421	ENSG00000119139.17|TJP2|ZNF622|ZNF622	988	+	3.5626705	1.9316678	-1.0	-1.0
chr9	69238709	69238789	ENSG00000119139.17|TJP2|ZNF622|ZNF622	950	+	3.357547	1.3013164	-1.0	-1.0
chr9	69229183	69229250	ENSG00000119139.17|TJP2|ZNF622|ZNF622	921	+	2.0995357	1.1000836	-1.0	-1.0
chr9	69236142	69236238	ENSG00000119139.17|TJP2|ZNF622|ZNF622	907	+	2.1963968	1.0294095	-1.0	-1.0
chr9	69236963	69237136	ENSG00000119139.17|TJP2|ZNF622|ZNF622	975	+	2.7551615	1.60461	-1.0	-1.0
chr9	69221391	69221491	ENSG00000119139.17|TJP2|ZNF622|ZNF622	906	+	2.4918518	1.0278574	-1.0	-1.0
chr9	69248081	69248281	ENSG00000119139.17|TJP2|ZNF622|ZNF622	946	+	2.5373201	1.2714895	-1.0	-1.0
chr9	69251114	69251254	ENSG00000119139.17|TJP2|ZNF622|ZNF622	911	+	2.426967	1.0512725	-1.0	-1.0
chr9	69216338	69216458	ENSG00000119139.17|TJP2|ZNF622|ZNF622	991	+	2.9516466	2.0440187	-1.0	-1.0
chr9	69723325	69723560	ENSG00000188647.12|PTAR1|ZNF622|ZNF622	995	-	3.24014	2.3307867	-1.0	-1.0
chr9	69732141	69732346	ENSG00000188647.12|PTAR1|ZNF622|ZNF622	918	-	2.4975767	1.0869623	-1.0	-1.0
chr9	69741745	69741858	ENSG00000188647.12|PTAR1|ZNF622|ZNF622	977	-	4.2613025	1.6311858	-1.0	-1.0
chr9	69750780	69750945	ENSG00000188647.12|PTAR1|ZNF622|ZNF622	943	-	3.3665974	1.2414047	-1.0	-1.0
chr9	69734159	69734258	ENSG00000188647.12|PTAR1|ZNF622|ZNF622	913	-	2.5545876	1.0629106	-1.0	-1.0
chr9	69759852	69759959	ENSG00000188647.12|PTAR1|ZNF622|ZNF622	997	-	3.4479501	2.465102	-1.0	-1.0
chr9	69718316	69718684	ENSG00000188647.12|PTAR1|ZNF622|ZNF622	994	-	3.9703271	2.2224736	-1.0	-1.0
chr9	70259001	70259263	ENSG00000198887.8|SMC5|ZNF622|ZNF622	978	+	3.1564965	1.6532861	-1.0	-1.0
chr9	70282421	70282583	ENSG00000198887.8|SMC5|ZNF622|ZNF622	967	+	3.7432678	1.4753393	-1.0	-1.0
chr9	70347918	70348018	ENSG00000198887.8|SMC5|ZNF622|ZNF622	902	+	6.197533	1.0072012	-1.0	-1.0
chr9	70318793	70318953	ENSG00000198887.8|SMC5|ZNF622|ZNF622	934	+	3.7940571	1.1791545	-1.0	-1.0
chr9	70277309	70277472	ENSG00000198887.8|SMC5|ZNF622|ZNF622	992	+	4.7409973	2.1075563	-1.0	-1.0
chr9	70300045	70300155	ENSG00000198887.8|SMC5|ZNF622|ZNF622	937	+	3.3645363	1.2028269	-1.0	-1.0
chr9	70267922	70267975	ENSG00000198887.8|SMC5|ZNF622|ZNF622	907	+	3.16992	1.0296614	-1.0	-1.0
chr9	70264303	70264445	ENSG00000198887.8|SMC5|ZNF622|ZNF622	998	+	5.130074	2.8235247	-1.0	-1.0
chr9	70297965	70298195	ENSG00000198887.8|SMC5|ZNF622|ZNF622	982	+	4.3144464	1.7438164	-1.0	-1.0
chr9	72114704	72114833	ENSG00000119125.16|GDA|ZNF622|ZNF622	959	+	3.3702	1.383377	-1.0	-1.0
chr9	72195499	72195588	ENSG00000119125.16|GDA|ZNF622|ZNF622	911	+	6.250001	1.0520018	-1.0	-1.0
chr9	72359422	72359521	ENSG00000107372.12|ZFAND5|ZNF622|ZNF622	915	-	2.3219273	1.0724131	-1.0	-1.0
chr9	73158694	73158803	ENSG00000135046.13|ANXA1|ZNF622|ZNF622	997	+	2.6575124	2.5957868	-1.0	-1.0
chr9	73160802	73160893	ENSG00000135046.13|ANXA1|ZNF622|ZNF622	984	+	2.3504975	1.8084017	-1.0	-1.0
chr9	73166096	73166192	ENSG00000135046.13|ANXA1|ZNF622|ZNF622	999	+	3.5647836	3.2395394	-1.0	-1.0
chr9	73167496	73167601	ENSG00000135046.13|ANXA1|ZNF622|ZNF622	909	+	1.9424671	1.0389571	-1.0	-1.0
chr9	73168972	73169132	ENSG00000135046.13|ANXA1|ZNF622|ZNF622	949	+	2.6248477	1.2894303	-1.0	-1.0
chr9	73158458	73158601	ENSG00000135046.13|ANXA1|ZNF622|ZNF622	955	+	1.9978342	1.3472728	-1.0	-1.0
chr9	73151816	73151924	ENSG00000135046.13|ANXA1|ZNF622|ZNF622	926	+	2.5946681	1.129685	-1.0	-1.0
chr9	73159328	73159493	ENSG00000135046.13|ANXA1|ZNF622|ZNF622	970	+	2.4317915	1.52766	-1.0	-1.0
chr9	73160262	73160376	ENSG00000135046.13|ANXA1|ZNF622|ZNF622	991	+	2.5173185	2.0521295	-1.0	-1.0
chr9	73162781	73162861	ENSG00000135046.13|ANXA1|ZNF622|ZNF622	967	+	2.2927818	1.4822565	-1.0	-1.0
chr9	73163475	73163532	ENSG00000135046.13|ANXA1|ZNF622|ZNF622	998	+	3.4854255	2.6211817	-1.0	-1.0
chr9	73165115	73165285	ENSG00000135046.13|ANXA1|ZNF622|ZNF622	979	+	3.2042868	1.6821154	-1.0	-1.0
chr9	77205977	77206077	ENSG00000197969.11|VPS13A|ZNF622|ZNF622	906	+	2.6629627	1.0282753	-1.0	-1.0
chr9	77321168	77321278	ENSG00000197969.11|VPS13A|ZNF622|ZNF622	967	+	4.296298	1.482765	-1.0	-1.0
chr9	77219958	77220081	ENSG00000197969.11|VPS13A|ZNF622|ZNF622	967	+	4.301916	1.4805678	-1.0	-1.0
chr9	77228121	77228246	ENSG00000197969.11|VPS13A|ZNF622|ZNF622	942	+	3.326504	1.2362607	-1.0	-1.0
chr9	77177562	77177804	ENSG00000197969.11|VPS13A|ZNF622|ZNF622	943	+	2.9316447	1.24782	-1.0	-1.0
chr9	77209422	77209527	ENSG00000197969.11|VPS13A|ZNF622|ZNF622	955	+	3.4914916	1.3432553	-1.0	-1.0
chr9	77922160	77922340	ENSG00000156052.10|GNAQ|ZNF622|ZNF622	936	-	2.6825306	1.1942885	-1.0	-1.0
chr9	78254858	78254964	ENSG00000148019.12|CEP78|ZNF622|ZNF622	905	+	6.2500005	1.0207814	-1.0	-1.0
chr9	83973300	83973399	ENSG00000165119.20|HNRNPK|ZNF622|ZNF622	905	-	1.4830836	1.0244205	-1.0	-1.0
chr9	83977688	83977786	ENSG00000165119.20|HNRNPK|ZNF622|ZNF622	1000	-	2.4632843	3.6390204	-1.0	-1.0
chr9	83971881	83971991	ENSG00000165119.20|HNRNPK|ZNF622|ZNF622	910	-	1.4508781	1.0445307	-1.0	-1.0
chr9	83978194	83978279	ENSG00000165119.20|HNRNPK|ZNF622|ZNF622	998	-	2.136663	2.748278	-1.0	-1.0
chr9	83971671	83971726	ENSG00000165119.20|HNRNPK|ZNF622|ZNF622	940	-	2.0531116	1.2237058	-1.0	-1.0
chr9	83975531	83975681	ENSG00000165119.20|HNRNPK|ZNF622|ZNF622	919	-	2.7508457	1.0932148	-1.0	-1.0
chr9	83978372	83978452	ENSG00000165119.20|HNRNPK|ZNF622|ZNF622	961	-	1.9349054	1.4066753	-1.0	-1.0
chr9	85942169	85942269	ENSG00000135040.15|NAA35|ZNF622|ZNF622	901	+	3.129278	1.0053961	-1.0	-1.0
chr9	85958471	85958581	ENSG00000135040.15|NAA35|ZNF622|ZNF622	914	+	2.7706223	1.0654056	-1.0	-1.0
chr9	86352964	86353109	ENSG00000083223.17|ZCCHC6|ZNF622|ZNF622	922	-	4.0864744	1.1085509	-1.0	-1.0
chr9	86301395	86301520	ENSG00000083223.17|ZCCHC6|ZNF622|ZNF622	908	-	6.415164	1.0376576	-1.0	-1.0
chr9	86323362	86323477	ENSG00000083223.17|ZCCHC6|ZNF622|ZNF622	910	-	6.371208	1.0439388	-1.0	-1.0
chr9	86337388	86337533	ENSG00000083223.17|ZCCHC6|ZNF622|ZNF622	966	-	6.5634074	1.4651883	-1.0	-1.0
chr9	86323847	86323960	ENSG00000083223.17|ZCCHC6|ZNF622|ZNF622	915	-	6.3357034	1.069278	-1.0	-1.0
chr9	86346298	86346473	ENSG00000083223.17|ZCCHC6|ZNF622|ZNF622	948	-	2.5909445	1.2854866	-1.0	-1.0
chr9	86345044	86345149	ENSG00000083223.17|ZCCHC6|ZNF622|ZNF622	953	-	4.208913	1.3258151	-1.0	-1.0
chr9	86323722	86323822	ENSG00000083223.17|ZCCHC6|ZNF622|ZNF622	901	-	2.6244884	1.0062904	-1.0	-1.0
chr9	86340035	86340105	ENSG00000083223.17|ZCCHC6|ZNF622|ZNF622	912	-	3.2479224	1.0568832	-1.0	-1.0
chr9	86322877	86323182	ENSG00000083223.17|ZCCHC6|ZNF622|ZNF622	974	-	4.85767	1.5894881	-1.0	-1.0
chr9	87640297	87640450	ENSG00000196730.12|DAPK1|ZNF622|ZNF622	960	+	6.570987	1.3962494	-1.0	-1.0
chr9	87498979	87499194	ENSG00000196730.12|DAPK1|ZNF622|ZNF622	948	+	4.2901764	1.2831862	-1.0	-1.0
chr9	87604953	87605123	ENSG00000196730.12|DAPK1|ZNF622|ZNF622	985	+	6.244361	1.8234074	-1.0	-1.0
chr9	87681403	87681568	ENSG00000196730.12|DAPK1|ZNF622|ZNF622	907	+	5.610241	1.0327371	-1.0	-1.0
chr9	87728249	87728394	ENSG00000135047.14|CTSL|ZNF622|ZNF622	936	+	2.9534905	1.193691	-1.0	-1.0
chr9	87728026	87728149	ENSG00000135047.14|CTSL|ZNF622|ZNF622	999	+	3.7328544	3.117012	-1.0	-1.0
chr9	87727593	87727729	ENSG00000135047.14|CTSL|ZNF622|ZNF622	957	+	2.8180444	1.3664402	-1.0	-1.0
chr9	87731027	87731147	ENSG00000135047.14|CTSL|ZNF622|ZNF622	904	+	1.9864863	1.0176612	-1.0	-1.0
chr9	89315169	89315297	ENSG00000123975.4|CKS2|ZNF622|ZNF622	975	+	2.226611	1.610356	-1.0	-1.0
chr9	89325534	89325676	ENSG00000187742.14|SECISBP2|ZNF622|ZNF622	982	+	5.793949	1.7421037	-1.0	-1.0
chr9	89348078	89348183	ENSG00000187742.14|SECISBP2|ZNF622|ZNF622	908	+	2.6817	1.0373117	-1.0	-1.0
chr9	89341346	89341476	ENSG00000187742.14|SECISBP2|ZNF622|ZNF622	977	+	4.4597635	1.6328981	-1.0	-1.0
chr9	91361627	91361742	ENSG00000148090.11|AUH|ZNF622|ZNF622	906	-	2.1966922	1.0271739	-1.0	-1.0
chr9	91883257	91883372	ENSG00000169071.14|ROR2|ZNF622|ZNF622	919	-	4.1391354	1.0935378	-1.0	-1.0
chr9	92067965	92068098	ENSG00000090054.13|SPTLC1|ZNF622|ZNF622	966	-	2.5775032	1.4704579	-1.0	-1.0
chr9	92079957	92080088	ENSG00000090054.13|SPTLC1|ZNF622|ZNF622	991	-	4.7441688	2.04353	-1.0	-1.0
chr9	92285731	92285886	ENSG00000196305.17|IARS|ZNF622|ZNF622	908	-	1.6849948	1.0369681	-1.0	-1.0
chr9	92280745	92280893	ENSG00000196305.17|IARS|ZNF622|ZNF622	986	-	2.1751113	1.8681693	-1.0	-1.0
chr9	92289310	92289426	ENSG00000196305.17|IARS|ZNF622|ZNF622	958	-	2.2757926	1.3731202	-1.0	-1.0
chr9	92288125	92288282	ENSG00000196305.17|IARS|ZNF622|ZNF622	973	-	2.140393	1.5716136	-1.0	-1.0
chr9	92250712	92250867	ENSG00000196305.17|IARS|ZNF622|ZNF622	945	-	1.7243817	1.2607632	-1.0	-1.0
chr9	92268173	92268300	ENSG00000196305.17|IARS|ZNF622|ZNF622	986	-	2.4638772	1.8461198	-1.0	-1.0
chr9	92258873	92258993	ENSG00000196305.17|IARS|ZNF622|ZNF622	953	-	1.8454764	1.327489	-1.0	-1.0
chr9	92286535	92286618	ENSG00000196305.17|IARS|ZNF622|ZNF622	937	-	2.3219278	1.2024072	-1.0	-1.0
chr9	92277862	92277923	ENSG00000196305.17|IARS|ZNF622|ZNF622	906	-	2.050626	1.029186	-1.0	-1.0
chr9	92264928	92265118	ENSG00000196305.17|IARS|ZNF622|ZNF622	948	-	1.9021901	1.282164	-1.0	-1.0
chr9	92249857	92249941	ENSG00000196305.17|IARS|ZNF622|ZNF622	972	-	1.931982	1.5525821	-1.0	-1.0
chr9	92256606	92256800	ENSG00000196305.17|IARS|ZNF622|ZNF622	982	-	2.3206558	1.7454193	-1.0	-1.0
chr9	92229000	92229110	ENSG00000196305.17|IARS|ZNF622|ZNF622	904	-	1.8522725	1.0156906	-1.0	-1.0
chr9	92257775	92257955	ENSG00000196305.17|IARS|ZNF622|ZNF622	957	-	2.247323	1.3646442	-1.0	-1.0
chr9	92271532	92271655	ENSG00000196305.17|IARS|ZNF622|ZNF622	983	-	2.1195867	1.7737333	-1.0	-1.0
chr9	92240818	92240948	ENSG00000196305.17|IARS|ZNF622|ZNF622	933	-	2.0558598	1.174637	-1.0	-1.0
chr9	92278198	92278286	ENSG00000196305.17|IARS|ZNF622|ZNF622	990	-	2.3625703	1.9808782	-1.0	-1.0
chr9	92247376	92247521	ENSG00000196305.17|IARS|ZNF622|ZNF622	966	-	1.8492854	1.4622426	-1.0	-1.0
chr9	92270984	92271076	ENSG00000196305.17|IARS|ZNF622|ZNF622	994	-	2.2684891	2.230553	-1.0	-1.0
chr9	92269884	92269983	ENSG00000196305.17|IARS|ZNF622|ZNF622	986	-	2.3321967	1.8446996	-1.0	-1.0
chr9	92250186	92250289	ENSG00000196305.17|IARS|ZNF622|ZNF622	992	-	2.5849328	2.1130116	-1.0	-1.0
chr9	92244958	92245058	ENSG00000196305.17|IARS|ZNF622|ZNF622	900	-	1.5464891	1.0014721	-1.0	-1.0
chr9	92293540	92293745	ENSG00000196305.17|IARS|ZNF622|ZNF622	957	-	2.2194157	1.362301	-1.0	-1.0
chr9	92274425	92274521	ENSG00000196305.17|IARS|ZNF622|ZNF622	973	-	2.2479277	1.5704371	-1.0	-1.0
chr9	92262968	92263055	ENSG00000196305.17|IARS|ZNF622|ZNF622	947	-	2.1699252	1.2774161	-1.0	-1.0
chr9	92287727	92287910	ENSG00000196305.17|IARS|ZNF622|ZNF622	972	-	2.6119866	1.5579339	-1.0	-1.0
chr9	92222534	92222672	ENSG00000196305.17|IARS|ZNF622|ZNF622	971	-	2.8964248	1.5434475	-1.0	-1.0
chr9	92311145	92311259	ENSG00000198000.11|NOL8|ZNF622|ZNF622	922	-	2.5849612	1.1105827	-1.0	-1.0
chr9	92324022	92324152	ENSG00000198000.11|NOL8|ZNF622|ZNF622	908	-	2.160685	1.0381707	-1.0	-1.0
chr9	92310562	92310697	ENSG00000198000.11|NOL8|ZNF622|ZNF622	953	-	4.837479	1.3319321	-1.0	-1.0
chr9	92306885	92307024	ENSG00000198000.11|NOL8|ZNF622|ZNF622	978	-	4.519498	1.6558943	-1.0	-1.0
chr9	92315251	92315376	ENSG00000198000.11|NOL8|ZNF622|ZNF622	929	-	3.3231602	1.1463059	-1.0	-1.0
chr9	92298256	92298371	ENSG00000198000.11|NOL8|ZNF622|ZNF622	946	-	3.372412	1.2642834	-1.0	-1.0
chr9	92314576	92314696	ENSG00000198000.11|NOL8|ZNF622|ZNF622	934	-	3.8248327	1.1787381	-1.0	-1.0
chr9	92319220	92319356	ENSG00000198000.11|NOL8|ZNF622|ZNF622	988	-	4.258565	1.9148666	-1.0	-1.0
chr9	92314266	92314571	ENSG00000198000.11|NOL8|ZNF622|ZNF622	970	-	3.2203333	1.5201875	-1.0	-1.0
chr9	92301595	92301822	ENSG00000198000.11|NOL8|ZNF622|ZNF622	910	-	2.320447	1.0453731	-1.0	-1.0
chr9	92315731	92316138	ENSG00000198000.11|NOL8|ZNF622|ZNF622	933	-	3.1889632	1.1743459	-1.0	-1.0
chr9	92299889	92300059	ENSG00000198000.11|NOL8|ZNF622|ZNF622	980	-	3.309768	1.6995472	-1.0	-1.0
chr9	92314831	92315226	ENSG00000198000.11|NOL8|ZNF622|ZNF622	960	-	3.1732302	1.3935199	-1.0	-1.0
chr9	92719033	92719133	ENSG00000185963.13|BICD2|ZNF622|ZNF622	906	-	6.3495374	1.0253069	-1.0	-1.0
chr9	92722655	92722795	ENSG00000185963.13|BICD2|ZNF622|ZNF622	936	-	2.5729952	1.1912111	-1.0	-1.0
chr9	92764504	92764644	ENSG00000185963.13|BICD2|ZNF622|ZNF622	955	-	3.6571388	1.3422549	-1.0	-1.0
chr9	92729023	92729143	ENSG00000185963.13|BICD2|ZNF622|ZNF622	916	-	5.96165	1.0746963	-1.0	-1.0
chr9	92720624	92720729	ENSG00000185963.13|BICD2|ZNF622|ZNF622	901	-	3.129278	1.0061477	-1.0	-1.0
chr9	93529352	93529602	ENSG00000048828.16|FAM120A|ZNF622|ZNF622	950	+	2.4463613	1.2979351	-1.0	-1.0
chr9	93550576	93550686	ENSG00000048828.16|FAM120A|ZNF622|ZNF622	914	+	1.9358807	1.0655258	-1.0	-1.0
chr9	93543221	93543396	ENSG00000048828.16|FAM120A|ZNF622|ZNF622	973	+	2.4297042	1.5616213	-1.0	-1.0
chr9	93557831	93557931	ENSG00000048828.16|FAM120A|ZNF622|ZNF622	906	+	2.6629627	1.0280621	-1.0	-1.0
chr9	93527154	93527242	ENSG00000048828.16|FAM120A|ZNF622|ZNF622	963	+	2.3750393	1.4343706	-1.0	-1.0
chr9	93660191	93660296	ENSG00000197724.10|PHF2|ZNF622|ZNF622	906	+	2.6629627	1.0253567	-1.0	-1.0
chr9	93663516	93663616	ENSG00000197724.10|PHF2|ZNF622|ZNF622	912	+	3.2094483	1.055379	-1.0	-1.0
chr9	96388275	96388459	ENSG00000165244.6|ZNF367|ZNF622|ZNF622	916	-	3.0454097	1.0778946	-1.0	-1.0
chr9	97343434	97343559	ENSG00000255036.6|AL512590.3|ZNF622|ZNF622	902	+	6.2490797	1.0101959	-1.0	-1.0
chr9	97290583	97290665	ENSG00000255036.6|AL512590.3|ZNF622|ZNF622	911	+	6.250001	1.0484627	-1.0	-1.0
chr9	97343434	97343559	ENSG00000197816.13|CCDC180|ZNF622|ZNF622	902	+	6.2490797	1.0106535	-1.0	-1.0
chr9	97524140	97524308	ENSG00000136842.13|TMOD1|ZNF622|ZNF622	995	+	2.4644217	2.3430293	-1.0	-1.0
chr9	97575367	97575482	ENSG00000136842.13|TMOD1|ZNF622|ZNF622	928	+	3.23679	1.1412208	-1.0	-1.0
chr9	97553280	97553395	ENSG00000136842.13|TMOD1|ZNF622|ZNF622	985	+	2.5713522	1.8188647	-1.0	-1.0
chr9	97565847	97565955	ENSG00000136842.13|TMOD1|ZNF622|ZNF622	1000	+	3.5279179	3.8075569	-1.0	-1.0
chr9	97568893	97569037	ENSG00000136842.13|TMOD1|ZNF622|ZNF622	1000	+	3.3585737	3.8393455	-1.0	-1.0
chr9	97599633	97599738	ENSG00000136842.13|TMOD1|ZNF622|ZNF622	925	+	2.022956	1.1266878	-1.0	-1.0
chr9	97591290	97591430	ENSG00000136842.13|TMOD1|ZNF622|ZNF622	929	+	2.0572307	1.1514112	-1.0	-1.0
chr9	97546184	97546341	ENSG00000136842.13|TMOD1|ZNF622|ZNF622	987	+	2.9231908	1.9007907	-1.0	-1.0
chr9	97564037	97564168	ENSG00000136842.13|TMOD1|ZNF622|ZNF622	980	+	2.1839252	1.7027566	-1.0	-1.0
chr9	97640793	97640882	ENSG00000136937.12|NCBP1|ZNF622|ZNF622	936	+	2.6438549	1.1928077	-1.0	-1.0
chr9	97653797	97653908	ENSG00000136937.12|NCBP1|ZNF622|ZNF622	953	+	3.246427	1.3319919	-1.0	-1.0
chr9	97641561	97641662	ENSG00000136937.12|NCBP1|ZNF622|ZNF622	910	+	6.2753143	1.0463482	-1.0	-1.0
chr9	97697210	97697357	ENSG00000136936.10|XPA|ZNF622|ZNF622	953	-	4.236188	1.3308575	-1.0	-1.0
chr9	97675458	97675587	ENSG00000136936.10|XPA|ZNF622|ZNF622	977	-	4.5344424	1.6336405	-1.0	-1.0
chr9	97693648	97693759	ENSG00000136936.10|XPA|ZNF622|ZNF622	998	-	7.1664925	2.622088	-1.0	-1.0
chr9	97936170	97936264	ENSG00000136929.12|HEMGN|ZNF622|ZNF622	1000	-	2.842979	3.6460972	-1.0	-1.0
chr9	97938057	97938287	ENSG00000136929.12|HEMGN|ZNF622|ZNF622	999	-	2.7777066	3.118468	-1.0	-1.0
chr9	97927025	97927285	ENSG00000136929.12|HEMGN|ZNF622|ZNF622	957	-	1.924778	1.3704337	-1.0	-1.0
chr9	97927295	97927478	ENSG00000136929.12|HEMGN|ZNF622|ZNF622	996	-	2.908112	2.3645372	-1.0	-1.0
chr9	97929928	97930034	ENSG00000136929.12|HEMGN|ZNF622|ZNF622	938	-	3.1225488	1.2048601	-1.0	-1.0
chr9	97930034	97931221	ENSG00000136929.12|HEMGN|ZNF622|ZNF622	998	-	2.4144444	2.6335578	-1.0	-1.0
chr9	98011270	98011389	ENSG00000136938.8|ANP32B|ZNF622|ZNF622	1000	+	5.0796294	19.801666	-1.0	-1.0
chr9	97983360	97983609	ENSG00000136938.8|ANP32B|ZNF622|ZNF622	1000	+	2.371573	4.0374618	-1.0	-1.0
chr9	98015262	98015363	ENSG00000136938.8|ANP32B|ZNF622|ZNF622	992	+	4.294348	2.083631	-1.0	-1.0
chr9	98004934	98005239	ENSG00000136938.8|ANP32B|ZNF622|ZNF622	1000	+	2.7923343	4.818005	-1.0	-1.0
chr9	97994630	97994775	ENSG00000136938.8|ANP32B|ZNF622|ZNF622	1000	+	2.165075	3.8057468	-1.0	-1.0
chr9	98015363	98015868	ENSG00000136938.8|ANP32B|ZNF622|ZNF622	1000	+	3.1643806	8.838529	-1.0	-1.0
chr9	98012420	98012472	ENSG00000136938.8|ANP32B|ZNF622|ZNF622	1000	+	7.1823907	23.9318	-1.0	-1.0
chr9	97998555	97998678	ENSG00000136938.8|ANP32B|ZNF622|ZNF622	1000	+	2.3240333	4.1493797	-1.0	-1.0
chr9	98082895	98083055	ENSG00000095380.10|NANS|ZNF622|ZNF622	924	+	2.516892	1.1219535	-1.0	-1.0
chr9	98099955	98100065	ENSG00000106785.14|TRIM14|ZNF622|ZNF622	908	-	6.266263	1.0355043	-1.0	-1.0
chr9	98790085	98790200	ENSG00000165138.17|ANKS6|ZNF622|ZNF622	907	-	3.1696415	1.0308471	-1.0	-1.0
chr9	98835248	98835366	ENSG00000119514.6|GALNT12|ZNF622|ZNF622	989	+	3.8976657	1.9420209	-1.0	-1.0
chr9	98837011	98837148	ENSG00000119514.6|GALNT12|ZNF622|ZNF622	965	+	2.533298	1.4575088	-1.0	-1.0
chr9	98831771	98831957	ENSG00000119514.6|GALNT12|ZNF622|ZNF622	920	+	1.7809097	1.096071	-1.0	-1.0
chr9	98826836	98826936	ENSG00000119514.6|GALNT12|ZNF622|ZNF622	911	+	2.0995357	1.0524209	-1.0	-1.0
chr9	98840001	98840133	ENSG00000119514.6|GALNT12|ZNF622|ZNF622	999	+	3.498374	3.1144786	-1.0	-1.0
chr9	98848966	98849271	ENSG00000119514.6|GALNT12|ZNF622|ZNF622	988	+	3.226353	1.9323148	-1.0	-1.0
chr9	98823265	98823420	ENSG00000119514.6|GALNT12|ZNF622|ZNF622	934	+	2.5407908	1.1782545	-1.0	-1.0
chr9	98846006	98846123	ENSG00000119514.6|GALNT12|ZNF622|ZNF622	911	+	1.9822302	1.0492252	-1.0	-1.0
chr9	98807698	98807998	ENSG00000119514.6|GALNT12|ZNF622|ZNF622	935	+	4.088548	1.1893767	-1.0	-1.0
chr9	98844095	98844255	ENSG00000119514.6|GALNT12|ZNF622|ZNF622	985	+	2.8901105	1.8136786	-1.0	-1.0
chr9	99968573	99968718	ENSG00000136874.10|STX17|ZNF622|ZNF622	923	+	5.769069	1.1146984	-1.0	-1.0
chr9	99915177	99915357	ENSG00000136874.10|STX17|ZNF622|ZNF622	988	+	3.8373117	1.9237807	-1.0	-1.0
chr9	99951059	99951249	ENSG00000136874.10|STX17|ZNF622|ZNF622	930	+	3.2321174	1.1542931	-1.0	-1.0
chr9	100007592	100007689	ENSG00000023318.7|ERP44|ZNF622|ZNF622	904	-	6.1975336	1.0181155	-1.0	-1.0
chr9	100022041	100022176	ENSG00000023318.7|ERP44|ZNF622|ZNF622	916	-	2.1541755	1.0734206	-1.0	-1.0
chr9	100346141	100346315	ENSG00000136891.13|TEX10|ZNF622|ZNF622	918	-	2.4997096	1.088558	-1.0	-1.0
chr9	100442130	100442325	ENSG00000066697.14|MSANTD3|ZNF622|ZNF622	941	+	3.0356863	1.2284744	-1.0	-1.0
chr9	101554693	101554838	ENSG00000155827.11|RNF20|ZNF622|ZNF622	975	+	6.6207733	1.6007618	-1.0	-1.0
chr9	101557383	101557498	ENSG00000155827.11|RNF20|ZNF622|ZNF622	923	+	3.2474227	1.112325	-1.0	-1.0
chr9	104111580	104111685	ENSG00000136824.18|SMC2|ZNF622|ZNF622	915	+	3.2286854	1.0725226	-1.0	-1.0
chr9	104127335	104127475	ENSG00000136824.18|SMC2|ZNF622|ZNF622	922	+	2.7834704	1.1075597	-1.0	-1.0
chr9	104114690	104114829	ENSG00000136824.18|SMC2|ZNF622|ZNF622	936	+	4.0272517	1.1911379	-1.0	-1.0
chr9	104126640	104126784	ENSG00000136824.18|SMC2|ZNF622|ZNF622	907	+	5.528537	1.0296481	-1.0	-1.0
chr9	104129669	104129845	ENSG00000136824.18|SMC2|ZNF622|ZNF622	958	+	3.5865905	1.3716861	-1.0	-1.0
chr9	104124991	104125091	ENSG00000136824.18|SMC2|ZNF622|ZNF622	908	+	6.250001	1.0382314	-1.0	-1.0
chr9	107311681	107311737	ENSG00000119318.12|RAD23B|ZNF622|ZNF622	949	+	2.1699252	1.289131	-1.0	-1.0
chr9	107324833	107325004	ENSG00000119318.12|RAD23B|ZNF622|ZNF622	1000	+	3.8748462	3.5379348	-1.0	-1.0
chr9	107306448	107306647	ENSG00000119318.12|RAD23B|ZNF622|ZNF622	999	+	2.9378815	2.869043	-1.0	-1.0
chr9	107283576	107283695	ENSG00000119318.12|RAD23B|ZNF622|ZNF622	960	+	1.8949949	1.3967016	-1.0	-1.0
chr9	107283301	107283491	ENSG00000119318.12|RAD23B|ZNF622|ZNF622	946	+	2.046519	1.2654625	-1.0	-1.0
chr9	108878622	108878750	ENSG00000070061.14|ELP1|ZNF622|ZNF622	930	-	2.8866854	1.1563954	-1.0	-1.0
chr9	108912268	108912494	ENSG00000070061.14|ELP1|ZNF622|ZNF622	939	-	2.7496734	1.2152071	-1.0	-1.0
chr9	108917556	108917661	ENSG00000070061.14|ELP1|ZNF622|ZNF622	916	-	2.736963	1.0740569	-1.0	-1.0
chr9	108869041	108869141	ENSG00000070061.14|ELP1|ZNF622|ZNF622	912	-	6.3968434	1.0563917	-1.0	-1.0
chr9	108893942	108894066	ENSG00000070061.14|ELP1|ZNF622|ZNF622	931	-	3.6081314	1.1637986	-1.0	-1.0
chr9	108926522	108926603	ENSG00000070061.14|ELP1|ZNF622|ZNF622	970	-	4.285389	1.5188193	-1.0	-1.0
chr9	108879445	108879557	ENSG00000070061.14|ELP1|ZNF622|ZNF622	929	-	2.5650008	1.1489688	-1.0	-1.0
chr9	108929818	108929918	ENSG00000070061.14|ELP1|ZNF622|ZNF622	905	-	1.8524432	1.0236398	-1.0	-1.0
chr9	108897147	108897285	ENSG00000070061.14|ELP1|ZNF622|ZNF622	938	-	2.3402073	1.2099457	-1.0	-1.0
chr9	108979330	108979430	ENSG00000119326.14|CTNNAL1|ZNF622|ZNF622	901	-	2.025535	1.0051298	-1.0	-1.0
chr9	108965377	108965487	ENSG00000119326.14|CTNNAL1|ZNF622|ZNF622	928	-	2.336047	1.1405696	-1.0	-1.0
chr9	109087177	109087312	ENSG00000106771.12|TMEM245|ZNF622|ZNF622	939	-	3.2546408	1.2125576	-1.0	-1.0
chr9	109090921	109091046	ENSG00000106771.12|TMEM245|ZNF622|ZNF622	908	-	2.1561892	1.0374775	-1.0	-1.0
chr9	111378609	111378730	ENSG00000136813.14|KIAA0368|ZNF622|ZNF622	925	-	2.1999729	1.1269331	-1.0	-1.0
chr9	111408570	111408672	ENSG00000136813.14|KIAA0368|ZNF622|ZNF622	992	-	3.277907	2.1096663	-1.0	-1.0
chr9	111373169	111373236	ENSG00000136813.14|KIAA0368|ZNF622|ZNF622	907	-	2.8073525	1.0308776	-1.0	-1.0
chr9	111428041	111428156	ENSG00000136813.14|KIAA0368|ZNF622|ZNF622	960	-	2.251976	1.3949994	-1.0	-1.0
chr9	111369034	111369173	ENSG00000136813.14|KIAA0368|ZNF622|ZNF622	984	-	2.570334	1.7946271	-1.0	-1.0
chr9	111370434	111370627	ENSG00000136813.14|KIAA0368|ZNF622|ZNF622	960	-	2.4370081	1.3989478	-1.0	-1.0
chr9	111410979	111411142	ENSG00000136813.14|KIAA0368|ZNF622|ZNF622	990	-	2.9133153	2.018098	-1.0	-1.0
chr9	111366521	111366627	ENSG00000136813.14|KIAA0368|ZNF622|ZNF622	964	-	2.966702	1.4477502	-1.0	-1.0
chr9	111389555	111389675	ENSG00000136813.14|KIAA0368|ZNF622|ZNF622	914	-	1.8344004	1.0669106	-1.0	-1.0
chr9	111421920	111422043	ENSG00000136813.14|KIAA0368|ZNF622|ZNF622	973	-	2.2990866	1.5623546	-1.0	-1.0
chr9	111375112	111375202	ENSG00000136813.14|KIAA0368|ZNF622|ZNF622	966	-	2.6048615	1.4690275	-1.0	-1.0
chr9	111430546	111430628	ENSG00000136813.14|KIAA0368|ZNF622|ZNF622	940	-	1.9835123	1.2243325	-1.0	-1.0
chr9	111417887	111418006	ENSG00000136813.14|KIAA0368|ZNF622|ZNF622	920	-	1.9893025	1.0988901	-1.0	-1.0
chr9	111410055	111410213	ENSG00000136813.14|KIAA0368|ZNF622|ZNF622	942	-	2.4551609	1.2348158	-1.0	-1.0
chr9	111413894	111413986	ENSG00000136813.14|KIAA0368|ZNF622|ZNF622	957	-	2.4594312	1.3627795	-1.0	-1.0
chr9	111436939	111437074	ENSG00000136813.14|KIAA0368|ZNF622|ZNF622	942	-	2.1260583	1.2329732	-1.0	-1.0
chr9	111420016	111420120	ENSG00000136813.14|KIAA0368|ZNF622|ZNF622	918	-	1.7110949	1.0852551	-1.0	-1.0
chr9	111422133	111422200	ENSG00000136813.14|KIAA0368|ZNF622|ZNF622	978	-	3.3219254	1.6580281	-1.0	-1.0
chr9	111391755	111391824	ENSG00000136813.14|KIAA0368|ZNF622|ZNF622	962	-	2.8579795	1.4228559	-1.0	-1.0
chr9	111444392	111444494	ENSG00000136813.14|KIAA0368|ZNF622|ZNF622	911	-	2.539074	1.0495163	-1.0	-1.0
chr9	111383210	111383332	ENSG00000136813.14|KIAA0368|ZNF622|ZNF622	913	-	1.6814528	1.059524	-1.0	-1.0
chr9	111372428	111372620	ENSG00000136813.14|KIAA0368|ZNF622|ZNF622	956	-	2.233116	1.3558145	-1.0	-1.0
chr9	111412013	111412143	ENSG00000136813.14|KIAA0368|ZNF622|ZNF622	936	-	2.2125418	1.1969745	-1.0	-1.0
chr9	111363587	111363659	ENSG00000136813.14|KIAA0368|ZNF622|ZNF622	912	-	2.8412998	1.0537492	-1.0	-1.0
chr9	111433237	111433367	ENSG00000136813.14|KIAA0368|ZNF622|ZNF622	904	-	1.7845461	1.0188737	-1.0	-1.0
chr9	111392767	111392877	ENSG00000136813.14|KIAA0368|ZNF622|ZNF622	982	-	2.8124967	1.7456002	-1.0	-1.0
chr9	111414428	111414651	ENSG00000136813.14|KIAA0368|ZNF622|ZNF622	945	-	2.2320666	1.2578154	-1.0	-1.0
chr9	111385346	111385442	ENSG00000136813.14|KIAA0368|ZNF622|ZNF622	922	-	2.0000002	1.1067599	-1.0	-1.0
chr9	111397029	111397153	ENSG00000136813.14|KIAA0368|ZNF622|ZNF622	933	-	2.3286462	1.1748996	-1.0	-1.0
chr9	111376475	111376541	ENSG00000136813.14|KIAA0368|ZNF622|ZNF622	969	-	2.722465	1.5148301	-1.0	-1.0
chr9	111361926	111362126	ENSG00000136813.14|KIAA0368|ZNF622|ZNF622	948	-	2.4018362	1.2825239	-1.0	-1.0
chr9	111371625	111371829	ENSG00000136813.14|KIAA0368|ZNF622|ZNF622	940	-	2.300853	1.2237232	-1.0	-1.0
chr9	111373314	111373406	ENSG00000136813.14|KIAA0368|ZNF622|ZNF622	940	-	2.485426	1.2210513	-1.0	-1.0
chr9	111394159	111394305	ENSG00000136813.14|KIAA0368|ZNF622|ZNF622	977	-	2.9447978	1.6344018	-1.0	-1.0
chr9	111653063	111653278	ENSG00000244115.1|DNAJC25-GNG10|ZNF622|ZNF622	992	+	6.883459	2.0833263	-1.0	-1.0
chr9	111642833	111643108	ENSG00000244115.1|DNAJC25-GNG10|ZNF622|ZNF622	954	+	5.26579	1.3401512	-1.0	-1.0
chr9	111653099	111653279	ENSG00000059769.19|DNAJC25|ZNF622|ZNF622	994	+	6.954598	2.2503939	-1.0	-1.0
chr9	111642838	111643094	ENSG00000059769.19|DNAJC25|ZNF622|ZNF622	956	+	5.192681	1.3582798	-1.0	-1.0
chr9	112143500	112143605	ENSG00000106868.16|SUSD1|ZNF622|ZNF622	908	-	1.6998491	1.0349867	-1.0	-1.0
chr9	112149298	112149399	ENSG00000106868.16|SUSD1|ZNF622|ZNF622	902	-	1.894767	1.0096214	-1.0	-1.0
chr9	112142319	112142499	ENSG00000106868.16|SUSD1|ZNF622|ZNF622	993	-	3.498078	2.1794546	-1.0	-1.0
chr9	112157499	112157613	ENSG00000106868.16|SUSD1|ZNF622|ZNF622	904	-	1.8915904	1.0163193	-1.0	-1.0
chr9	112124256	112124426	ENSG00000106868.16|SUSD1|ZNF622|ZNF622	960	-	2.644834	1.3981935	-1.0	-1.0
chr9	112080073	112080165	ENSG00000106868.16|SUSD1|ZNF622|ZNF622	970	-	4.3219147	1.5287794	-1.0	-1.0
chr9	112098469	112098594	ENSG00000106868.16|SUSD1|ZNF622|ZNF622	917	-	2.0389338	1.0783631	-1.0	-1.0
chr9	112112770	112112868	ENSG00000106868.16|SUSD1|ZNF622|ZNF622	968	-	3.5849574	1.4941117	-1.0	-1.0
chr9	112111759	112111889	ENSG00000106868.16|SUSD1|ZNF622|ZNF622	903	-	1.9931496	1.0147341	-1.0	-1.0
chr9	112228379	112228472	ENSG00000119314.15|PTBP3|ZNF622|ZNF622	920	-	1.9448588	1.0972962	-1.0	-1.0
chr9	112234819	112234897	ENSG00000119314.15|PTBP3|ZNF622|ZNF622	923	-	1.9634745	1.1135262	-1.0	-1.0
chr9	112227460	112227627	ENSG00000119314.15|PTBP3|ZNF622|ZNF622	930	-	1.8103614	1.1565311	-1.0	-1.0
chr9	112574426	112574576	ENSG00000165185.14|KIAA1958|ZNF622|ZNF622	931	+	2.4329717	1.1609697	-1.0	-1.0
chr9	112574581	112574791	ENSG00000165185.14|KIAA1958|ZNF622|ZNF622	953	+	2.5063584	1.3290876	-1.0	-1.0
chr9	112574831	112574946	ENSG00000165185.14|KIAA1958|ZNF622|ZNF622	933	+	2.4428256	1.1736877	-1.0	-1.0
chr9	112687485	112687633	ENSG00000148153.13|INIP|ZNF622|ZNF622	952	-	3.4649274	1.3219955	-1.0	-1.0
chr9	113188388	113188513	ENSG00000119321.8|FKBP15|ZNF622|ZNF622	972	-	3.1554775	1.5524154	-1.0	-1.0
chr9	113169538	113169928	ENSG00000119321.8|FKBP15|ZNF622|ZNF622	928	-	4.9853287	1.1435945	-1.0	-1.0
chr9	113170521	113170629	ENSG00000119321.8|FKBP15|ZNF622|ZNF622	908	-	6.2493873	1.0355209	-1.0	-1.0
chr9	113171580	113171695	ENSG00000119321.8|FKBP15|ZNF622|ZNF622	962	-	4.247151	1.419207	-1.0	-1.0
chr9	113173502	113173605	ENSG00000119321.8|FKBP15|ZNF622|ZNF622	944	-	3.321472	1.2550025	-1.0	-1.0
chr9	113176536	113176673	ENSG00000119321.8|FKBP15|ZNF622|ZNF622	908	-	2.9260736	1.0360253	-1.0	-1.0
chr9	113184694	113184799	ENSG00000119321.8|FKBP15|ZNF622|ZNF622	969	-	3.3656557	1.5143754	-1.0	-1.0
chr9	113190480	113190578	ENSG00000119321.8|FKBP15|ZNF622|ZNF622	904	-	4.0874496	1.0173132	-1.0	-1.0
chr9	113183750	113183845	ENSG00000119321.8|FKBP15|ZNF622|ZNF622	912	-	4.1292696	1.056664	-1.0	-1.0
chr9	113282645	113282765	ENSG00000136875.12|PRPF4|ZNF622|ZNF622	907	+	6.266876	1.033548	-1.0	-1.0
chr9	113408709	113408964	ENSG00000148229.12|POLE3|ZNF622|ZNF622	997	-	4.476046	2.558913	-1.0	-1.0
chr9	113409619	113409749	ENSG00000148229.12|POLE3|ZNF622|ZNF622	910	-	2.8345976	1.0461129	-1.0	-1.0
chr9	114377085	114377280	ENSG00000106948.16|AKNA|ZNF622|ZNF622	932	-	3.4784582	1.1665463	-1.0	-1.0
chr9	114377385	114377545	ENSG00000106948.16|AKNA|ZNF622|ZNF622	971	-	5.047162	1.5450401	-1.0	-1.0
chr9	114376580	114376715	ENSG00000106948.16|AKNA|ZNF622|ZNF622	962	-	3.8117833	1.4202402	-1.0	-1.0
chr9	114587745	114587965	ENSG00000136888.6|ATP6V1G1|ZNF622|ZNF622	974	+	2.5962405	1.5899172	-1.0	-1.0
chr9	114597569	114597789	ENSG00000136888.6|ATP6V1G1|ZNF622|ZNF622	923	+	1.8538221	1.1149505	-1.0	-1.0
chr9	114592551	114592679	ENSG00000136888.6|ATP6V1G1|ZNF622|ZNF622	986	+	2.7330472	1.8649075	-1.0	-1.0
chr9	120477349	120477450	ENSG00000136861.17|CDK5RAP2|ZNF622|ZNF622	993	-	2.7873912	2.150723	-1.0	-1.0
chr9	120527805	120527920	ENSG00000136861.17|CDK5RAP2|ZNF622|ZNF622	998	-	3.8716764	2.7866216	-1.0	-1.0
chr9	120453680	120453873	ENSG00000136861.17|CDK5RAP2|ZNF622|ZNF622	978	-	3.0625615	1.6642364	-1.0	-1.0
chr9	120419787	120419902	ENSG00000136861.17|CDK5RAP2|ZNF622|ZNF622	943	-	2.2870963	1.244991	-1.0	-1.0
chr9	120453455	120453625	ENSG00000136861.17|CDK5RAP2|ZNF622|ZNF622	995	-	5.3913355	2.2696555	-1.0	-1.0
chr9	120467859	120467997	ENSG00000136861.17|CDK5RAP2|ZNF622|ZNF622	990	-	3.0829132	1.9915032	-1.0	-1.0
chr9	120408285	120408468	ENSG00000136861.17|CDK5RAP2|ZNF622|ZNF622	994	-	4.4696274	2.2153983	-1.0	-1.0
chr9	120402805	120403045	ENSG00000136861.17|CDK5RAP2|ZNF622|ZNF622	975	-	3.206444	1.6001931	-1.0	-1.0
chr9	120471747	120471878	ENSG00000136861.17|CDK5RAP2|ZNF622|ZNF622	995	-	2.7855096	2.2713041	-1.0	-1.0
chr9	120407005	120407310	ENSG00000136861.17|CDK5RAP2|ZNF622|ZNF622	993	-	4.0699916	2.1406999	-1.0	-1.0
chr9	120579919	120580164	ENSG00000136861.17|CDK5RAP2|ZNF622|ZNF622	1000	-	3.6573439	3.4191306	-1.0	-1.0
chr9	120529977	120530140	ENSG00000136861.17|CDK5RAP2|ZNF622|ZNF622	944	-	2.5563056	1.2487012	-1.0	-1.0
chr9	120539040	120539164	ENSG00000136861.17|CDK5RAP2|ZNF622|ZNF622	987	-	2.7680798	1.8698204	-1.0	-1.0
chr9	120536371	120536521	ENSG00000136861.17|CDK5RAP2|ZNF622|ZNF622	998	-	3.2923026	2.6907678	-1.0	-1.0
chr9	120409126	120409311	ENSG00000136861.17|CDK5RAP2|ZNF622|ZNF622	993	-	3.5656786	2.1605568	-1.0	-1.0
chr9	120458449	120458622	ENSG00000136861.17|CDK5RAP2|ZNF622|ZNF622	983	-	3.1209073	1.7788638	-1.0	-1.0
chr9	120524985	120525078	ENSG00000136861.17|CDK5RAP2|ZNF622|ZNF622	994	-	3.5077927	2.2585726	-1.0	-1.0
chr9	120394516	120394638	ENSG00000136861.17|CDK5RAP2|ZNF622|ZNF622	943	-	3.0264497	1.2431415	-1.0	-1.0
chr9	120447894	120448126	ENSG00000136861.17|CDK5RAP2|ZNF622|ZNF622	936	-	2.7451415	1.1951082	-1.0	-1.0
chr9	120518426	120518645	ENSG00000136861.17|CDK5RAP2|ZNF622|ZNF622	996	-	3.0827765	2.3550186	-1.0	-1.0
chr9	120415039	120415154	ENSG00000136861.17|CDK5RAP2|ZNF622|ZNF622	1000	-	7.965996	4.2744927	-1.0	-1.0
chr9	120439438	120439972	ENSG00000136861.17|CDK5RAP2|ZNF622|ZNF622	985	-	3.3512163	1.8375738	-1.0	-1.0
chr9	120545713	120545790	ENSG00000136861.17|CDK5RAP2|ZNF622|ZNF622	998	-	3.0980318	2.6559534	-1.0	-1.0
chr9	120443619	120443742	ENSG00000136861.17|CDK5RAP2|ZNF622|ZNF622	966	-	2.39967	1.4696738	-1.0	-1.0
chr9	120437294	120437484	ENSG00000136861.17|CDK5RAP2|ZNF622|ZNF622	968	-	2.5480607	1.49635	-1.0	-1.0
chr9	120491306	120491477	ENSG00000136861.17|CDK5RAP2|ZNF622|ZNF622	993	-	3.4880297	2.1505864	-1.0	-1.0
chr9	120571916	120572036	ENSG00000136861.17|CDK5RAP2|ZNF622|ZNF622	954	-	2.7442896	1.3338641	-1.0	-1.0
chr9	120487293	120487437	ENSG00000136861.17|CDK5RAP2|ZNF622|ZNF622	989	-	2.6698356	1.9715569	-1.0	-1.0
chr9	120568320	120568388	ENSG00000136861.17|CDK5RAP2|ZNF622|ZNF622	911	-	2.292781	1.0492187	-1.0	-1.0
chr9	120550791	120550902	ENSG00000136861.17|CDK5RAP2|ZNF622|ZNF622	961	-	2.0668871	1.4048238	-1.0	-1.0
chr9	120528743	120528797	ENSG00000136861.17|CDK5RAP2|ZNF622|ZNF622	977	-	3.6724203	1.6397119	-1.0	-1.0
chr9	120470110	120470215	ENSG00000136861.17|CDK5RAP2|ZNF622|ZNF622	998	-	3.7878857	2.7613616	-1.0	-1.0
chr9	120821354	120821459	ENSG00000095261.13|PSMD5|ZNF622|ZNF622	958	-	2.4692993	1.3722982	-1.0	-1.0
chr9	120820868	120820968	ENSG00000095261.13|PSMD5|ZNF622|ZNF622	901	-	1.9068909	1.0022628	-1.0	-1.0
chr9	120845089	120845189	ENSG00000226752.9|PSMD5-AS1|ZNF622|ZNF622	911	+	4.1292696	1.0492187	-1.0	-1.0
chr9	120862587	120862807	ENSG00000119403.13|PHF19|ZNF622|ZNF622	968	-	1.9983553	1.499447	-1.0	-1.0
chr9	120870442	120870538	ENSG00000119403.13|PHF19|ZNF622|ZNF622	905	-	1.4329602	1.023057	-1.0	-1.0
chr9	120857961	120858281	ENSG00000119403.13|PHF19|ZNF622|ZNF622	969	-	2.9472926	1.512957	-1.0	-1.0
chr9	120869206	120869326	ENSG00000119403.13|PHF19|ZNF622|ZNF622	955	-	2.8260128	1.3468636	-1.0	-1.0
chr9	120863031	120863171	ENSG00000119403.13|PHF19|ZNF622|ZNF622	906	-	3.204241	1.025985	-1.0	-1.0
chr9	120862842	120862942	ENSG00000119403.13|PHF19|ZNF622|ZNF622	901	-	1.6746004	1.0039527	-1.0	-1.0
chr9	120865709	120865864	ENSG00000119403.13|PHF19|ZNF622|ZNF622	949	-	2.1974037	1.294318	-1.0	-1.0
chr9	120874555	120874725	ENSG00000119403.13|PHF19|ZNF622|ZNF622	952	-	1.6804684	1.3155651	-1.0	-1.0
chr9	120861066	120861174	ENSG00000119403.13|PHF19|ZNF622|ZNF622	923	-	1.9620007	1.1131241	-1.0	-1.0
chr9	121152492	121152693	ENSG00000119397.16|CNTRL|ZNF622|ZNF622	982	+	5.891127	1.7398742	-1.0	-1.0
chr9	121141435	121141588	ENSG00000119397.16|CNTRL|ZNF622|ZNF622	964	+	4.084548	1.4397643	-1.0	-1.0
chr9	121167548	121167658	ENSG00000119397.16|CNTRL|ZNF622|ZNF622	922	+	2.9362054	1.1064312	-1.0	-1.0
chr9	121140640	121140786	ENSG00000119397.16|CNTRL|ZNF622|ZNF622	964	+	3.1597378	1.4462154	-1.0	-1.0
chr9	121142090	121142265	ENSG00000119397.16|CNTRL|ZNF622|ZNF622	956	+	3.9137704	1.3589604	-1.0	-1.0
chr9	121160192	121160297	ENSG00000119397.16|CNTRL|ZNF622|ZNF622	946	+	4.207329	1.2673581	-1.0	-1.0
chr9	121154720	121154825	ENSG00000119397.16|CNTRL|ZNF622|ZNF622	904	+	3.149599	1.0188315	-1.0	-1.0
chr9	121158855	121159005	ENSG00000119397.16|CNTRL|ZNF622|ZNF622	906	+	2.877032	1.0250654	-1.0	-1.0
chr9	121157979	121158109	ENSG00000119397.16|CNTRL|ZNF622|ZNF622	907	+	2.8437905	1.0292597	-1.0	-1.0
chr9	121123945	121124084	ENSG00000119397.16|CNTRL|ZNF622|ZNF622	916	+	2.718876	1.0740442	-1.0	-1.0
chr9	121125715	121125936	ENSG00000119397.16|CNTRL|ZNF622|ZNF622	986	+	4.4822865	1.8511195	-1.0	-1.0
chr9	121135805	121135950	ENSG00000119397.16|CNTRL|ZNF622|ZNF622	934	+	3.0888019	1.1773119	-1.0	-1.0
chr9	121169610	121169760	ENSG00000119397.16|CNTRL|ZNF622|ZNF622	956	+	4.1684213	1.3535703	-1.0	-1.0
chr9	121145253	121145373	ENSG00000119397.16|CNTRL|ZNF622|ZNF622	947	+	5.3840127	1.2798188	-1.0	-1.0
chr9	121143902	121144077	ENSG00000119397.16|CNTRL|ZNF622|ZNF622	984	+	3.4116542	1.7842575	-1.0	-1.0
chr9	121175097	121175197	ENSG00000119397.16|CNTRL|ZNF622|ZNF622	906	+	3.209448	1.0282753	-1.0	-1.0
chr9	121157469	121157600	ENSG00000119397.16|CNTRL|ZNF622|ZNF622	931	+	2.575648	1.1612159	-1.0	-1.0
chr9	121168095	121168305	ENSG00000119397.16|CNTRL|ZNF622|ZNF622	909	+	5.4428678	1.0427083	-1.0	-1.0
chr9	121173242	121173387	ENSG00000119397.16|CNTRL|ZNF622|ZNF622	969	+	5.280672	1.502305	-1.0	-1.0
chr9	121138544	121138674	ENSG00000119397.16|CNTRL|ZNF622|ZNF622	941	+	2.6206608	1.2255644	-1.0	-1.0
chr9	121148671	121148801	ENSG00000119397.16|CNTRL|ZNF622|ZNF622	941	+	3.830734	1.227409	-1.0	-1.0
chr9	121181426	121181561	ENSG00000119396.10|RAB14|ZNF622|ZNF622	918	-	2.26463	1.0888299	-1.0	-1.0
chr9	122270857	122271037	ENSG00000148187.17|MRRF|ZNF622|ZNF622	922	+	2.4145627	1.1057863	-1.0	-1.0
chr9	122280442	122280598	ENSG00000148187.17|MRRF|ZNF622|ZNF622	998	+	6.809893	2.7725906	-1.0	-1.0
chr9	122285168	122285418	ENSG00000148187.17|MRRF|ZNF622|ZNF622	915	+	3.3652093	1.0722126	-1.0	-1.0
chr9	122286038	122286166	ENSG00000148187.17|MRRF|ZNF622|ZNF622	930	+	3.4985473	1.1566191	-1.0	-1.0
chr9	122826650	122826750	ENSG00000136940.13|PDCL|ZNF622|ZNF622	900	-	2.0874627	1.0016651	-1.0	-1.0
chr9	122823015	122823160	ENSG00000136940.13|PDCL|ZNF622|ZNF622	934	-	4.6174483	1.1800406	-1.0	-1.0
chr9	122858838	122858983	ENSG00000056586.15|RC3H2|ZNF622|ZNF622	909	-	3.1528504	1.0389394	-1.0	-1.0
chr9	122853949	122854059	ENSG00000056586.15|RC3H2|ZNF622|ZNF622	906	-	6.2318983	1.0275837	-1.0	-1.0
chr9	123076633	123076733	ENSG00000011454.16|RABGAP1|ZNF622|ZNF622	902	+	6.2500014	1.0067141	-1.0	-1.0
chr9	122984594	122984694	ENSG00000011454.16|RABGAP1|ZNF622|ZNF622	905	+	2.6629624	1.0201142	-1.0	-1.0
chr9	122984484	122984594	ENSG00000011454.16|RABGAP1|ZNF622|ZNF622	951	+	3.3880877	1.3072413	-1.0	-1.0
chr9	123010393	123010523	ENSG00000011454.16|RABGAP1|ZNF622|ZNF622	962	+	3.0412638	1.4248006	-1.0	-1.0
chr9	122986254	122986414	ENSG00000011454.16|RABGAP1|ZNF622|ZNF622	929	+	6.4093466	1.1513289	-1.0	-1.0
chr9	122996045	122996160	ENSG00000011454.16|RABGAP1|ZNF622|ZNF622	917	+	3.1823735	1.0827742	-1.0	-1.0
chr9	123179006	123179227	ENSG00000165209.18|STRBP|ZNF622|ZNF622	991	-	4.031004	2.0532565	-1.0	-1.0
chr9	123136380	123136510	ENSG00000165209.18|STRBP|ZNF622|ZNF622	958	-	2.4512239	1.3771868	-1.0	-1.0
chr9	123184131	123184310	ENSG00000165209.18|STRBP|ZNF622|ZNF622	962	-	2.4874337	1.4216361	-1.0	-1.0
chr9	123169901	123170041	ENSG00000165209.18|STRBP|ZNF622|ZNF622	964	-	2.5181174	1.437994	-1.0	-1.0
chr9	123136001	123136176	ENSG00000165209.18|STRBP|ZNF622|ZNF622	954	-	3.1272914	1.3344687	-1.0	-1.0
chr9	123139528	123139648	ENSG00000165209.18|STRBP|ZNF622|ZNF622	916	-	2.2010107	1.0731947	-1.0	-1.0
chr9	123146854	123146964	ENSG00000165209.18|STRBP|ZNF622|ZNF622	940	-	2.3691082	1.2183431	-1.0	-1.0
chr9	123173676	123173842	ENSG00000165209.18|STRBP|ZNF622|ZNF622	942	-	2.354986	1.2368411	-1.0	-1.0
chr9	123160976	123161068	ENSG00000165209.18|STRBP|ZNF622|ZNF622	943	-	2.3692334	1.2427273	-1.0	-1.0
chr9	123268435	123268576	ENSG00000165209.18|STRBP|ZNF622|ZNF622	969	-	3.9317417	1.5029474	-1.0	-1.0
chr9	123147777	123147870	ENSG00000165209.18|STRBP|ZNF622|ZNF622	977	-	3.0223663	1.6448796	-1.0	-1.0
chr9	123132844	123132968	ENSG00000165209.18|STRBP|ZNF622|ZNF622	994	-	3.7056282	2.2065458	-1.0	-1.0
chr9	123757702	123757817	ENSG00000119522.16|DENND1A|ZNF622|ZNF622	929	-	2.8309255	1.146657	-1.0	-1.0
chr9	124353590	124353690	ENSG00000136930.12|PSMB7|ZNF622|ZNF622	901	-	2.4594305	1.0063759	-1.0	-1.0
chr9	124857879	124858067	ENSG00000136942.14|RPL35|ZNF622|ZNF622	999	-	1.638714	2.8449502	-1.0	-1.0
chr9	124861818	124861981	ENSG00000136942.14|RPL35|ZNF622|ZNF622	1000	-	2.3874202	3.8359585	-1.0	-1.0
chr9	124861453	124861653	ENSG00000136942.14|RPL35|ZNF622|ZNF622	1000	-	2.60694	4.276133	-1.0	-1.0
chr9	124923099	124923223	ENSG00000136935.13|GOLGA1|ZNF622|ZNF622	944	-	4.6612663	1.2556208	-1.0	-1.0
chr9	124921731	124921886	ENSG00000136935.13|GOLGA1|ZNF622|ZNF622	908	-	4.006539	1.0357807	-1.0	-1.0
chr9	124888257	124888357	ENSG00000136935.13|GOLGA1|ZNF622|ZNF622	901	-	3.129278	1.0025283	-1.0	-1.0
chr9	124908376	124908472	ENSG00000136935.13|GOLGA1|ZNF622|ZNF622	975	-	3.345772	1.6094332	-1.0	-1.0
chr9	124900435	124900547	ENSG00000136935.13|GOLGA1|ZNF622|ZNF622	978	-	6.5875454	1.6633879	-1.0	-1.0
chr9	124938576	124938831	ENSG00000136935.13|GOLGA1|ZNF622|ZNF622	952	-	3.527684	1.3202903	-1.0	-1.0
chr9	124911900	124912026	ENSG00000136935.13|GOLGA1|ZNF622|ZNF622	951	-	2.8490303	1.3127242	-1.0	-1.0
chr9	124889157	124889303	ENSG00000136935.13|GOLGA1|ZNF622|ZNF622	942	-	6.4474125	1.2391268	-1.0	-1.0
chr9	124928187	124928285	ENSG00000136935.13|GOLGA1|ZNF622|ZNF622	992	-	4.754874	2.090516	-1.0	-1.0
chr9	125020672	125020769	ENSG00000173611.17|SCAI|ZNF622|ZNF622	905	-	4.0874496	1.02324	-1.0	-1.0
chr9	125003113	125003215	ENSG00000173611.17|SCAI|ZNF622|ZNF622	944	-	3.014871	1.2508378	-1.0	-1.0
chr9	125018803	125018951	ENSG00000173611.17|SCAI|ZNF622|ZNF622	954	-	3.5939715	1.3416305	-1.0	-1.0
chr9	125003468	125003583	ENSG00000173611.17|SCAI|ZNF622|ZNF622	933	-	4.5000973	1.1757667	-1.0	-1.0
chr9	125019106	125019205	ENSG00000173611.17|SCAI|ZNF622|ZNF622	991	-	3.7004366	2.0390358	-1.0	-1.0
chr9	125238308	125238589	ENSG00000044574.7|HSPA5|ZNF622|ZNF622	962	-	2.986299	1.4169188	-1.0	-1.0
chr9	125236227	125237154	ENSG00000044574.7|HSPA5|ZNF622|ZNF622	1000	-	3.4099593	7.3266587	-1.0	-1.0
chr9	125238140	125238308	ENSG00000044574.7|HSPA5|ZNF622|ZNF622	1000	-	2.8546858	3.998513	-1.0	-1.0
chr9	125237154	125237279	ENSG00000044574.7|HSPA5|ZNF622|ZNF622	930	-	2.4924452	1.1538041	-1.0	-1.0
chr9	125240675	125240800	ENSG00000044574.7|HSPA5|ZNF622|ZNF622	979	-	2.23381	1.682707	-1.0	-1.0
chr9	125238827	125238940	ENSG00000044574.7|HSPA5|ZNF622|ZNF622	941	-	2.0972345	1.2299842	-1.0	-1.0
chr9	125238940	125239331	ENSG00000044574.7|HSPA5|ZNF622|ZNF622	999	-	2.6203892	3.248344	-1.0	-1.0
chr9	125238589	125238827	ENSG00000044574.7|HSPA5|ZNF622|ZNF622	1000	-	2.5981488	3.3931463	-1.0	-1.0
chr9	125241004	125241330	ENSG00000044574.7|HSPA5|ZNF622|ZNF622	970	-	1.6568608	1.5241987	-1.0	-1.0
chr9	125240800	125240907	ENSG00000044574.7|HSPA5|ZNF622|ZNF622	952	-	1.5052968	1.3232579	-1.0	-1.0
chr9	125239331	125239420	ENSG00000044574.7|HSPA5|ZNF622|ZNF622	957	-	2.564784	1.3685819	-1.0	-1.0
chr9	125240171	125240309	ENSG00000044574.7|HSPA5|ZNF622|ZNF622	999	-	2.7369013	3.1487546	-1.0	-1.0
chr9	125239420	125239533	ENSG00000044574.7|HSPA5|ZNF622|ZNF622	1000	-	2.3763063	3.5269585	-1.0	-1.0
chr9	125240907	125241004	ENSG00000044574.7|HSPA5|ZNF622|ZNF622	957	-	2.1292834	1.36667	-1.0	-1.0
chr9	125261828	125261959	ENSG00000165219.21|GAPVD1|ZNF622|ZNF622	941	+	2.3332126	1.2298346	-1.0	-1.0
chr9	125341176	125341286	ENSG00000165219.21|GAPVD1|ZNF622|ZNF622	957	+	2.1273446	1.3696096	-1.0	-1.0
chr9	125336963	125337095	ENSG00000165219.21|GAPVD1|ZNF622|ZNF622	952	+	1.8503416	1.3170089	-1.0	-1.0
chr9	125354653	125354841	ENSG00000165219.21|GAPVD1|ZNF622|ZNF622	976	+	2.5268438	1.625674	-1.0	-1.0
chr9	125350294	125350399	ENSG00000165219.21|GAPVD1|ZNF622|ZNF622	985	+	2.6178446	1.8375151	-1.0	-1.0
chr9	125346774	125346944	ENSG00000165219.21|GAPVD1|ZNF622|ZNF622	936	+	2.2276194	1.1936975	-1.0	-1.0
chr9	125307437	125307542	ENSG00000165219.21|GAPVD1|ZNF622|ZNF622	912	+	1.9693	1.0554492	-1.0	-1.0
chr9	125350712	125350867	ENSG00000165219.21|GAPVD1|ZNF622|ZNF622	959	+	2.3065062	1.389739	-1.0	-1.0
chr9	125305062	125305149	ENSG00000165219.21|GAPVD1|ZNF622|ZNF622	939	+	2.6438549	1.217605	-1.0	-1.0
chr9	125362605	125362820	ENSG00000165219.21|GAPVD1|ZNF622|ZNF622	971	+	3.053372	1.5388237	-1.0	-1.0
chr9	125326415	125326589	ENSG00000165219.21|GAPVD1|ZNF622|ZNF622	973	+	2.070906	1.5678902	-1.0	-1.0
chr9	125355643	125355857	ENSG00000165219.21|GAPVD1|ZNF622|ZNF622	948	+	2.0811255	1.2853495	-1.0	-1.0
chr9	125323797	125323897	ENSG00000165219.21|GAPVD1|ZNF622|ZNF622	913	+	2.0000002	1.0598949	-1.0	-1.0
chr9	125331925	125332055	ENSG00000165219.21|GAPVD1|ZNF622|ZNF622	999	+	3.473603	3.1423545	-1.0	-1.0
chr9	125330077	125330218	ENSG00000165219.21|GAPVD1|ZNF622|ZNF622	971	+	2.658186	1.5320777	-1.0	-1.0
chr9	125307695	125307915	ENSG00000165219.21|GAPVD1|ZNF622|ZNF622	928	+	1.988017	1.142346	-1.0	-1.0
chr9	125337220	125337591	ENSG00000165219.21|GAPVD1|ZNF622|ZNF622	975	+	2.2695937	1.5992904	-1.0	-1.0
chr9	125301982	125302142	ENSG00000165219.21|GAPVD1|ZNF622|ZNF622	942	+	2.4259646	1.2339131	-1.0	-1.0
chr9	125302427	125302537	ENSG00000165219.21|GAPVD1|ZNF622|ZNF622	920	+	2.2662618	1.0952594	-1.0	-1.0
chr9	125349389	125349514	ENSG00000165219.21|GAPVD1|ZNF622|ZNF622	999	+	3.5823314	2.9495955	-1.0	-1.0
chr9	125312451	125312612	ENSG00000165219.21|GAPVD1|ZNF622|ZNF622	990	+	2.449156	1.9823856	-1.0	-1.0
chr9	125321432	125321557	ENSG00000165219.21|GAPVD1|ZNF622|ZNF622	964	+	2.7846346	1.4383593	-1.0	-1.0
chr9	127447798	127447913	ENSG00000197958.12|RPL12|ZNF622|ZNF622	938	-	2.088307	1.2105323	-1.0	-1.0
chr9	127653714	127653796	ENSG00000136854.19|STXBP1|ZNF622|ZNF622	901	+	3.129278	1.0039234	-1.0	-1.0
chr9	127786043	127786223	ENSG00000136807.13|CDK9|ZNF622|ZNF622	948	+	2.5745645	1.286379	-1.0	-1.0
chr9	127789182	127789297	ENSG00000136807.13|CDK9|ZNF622|ZNF622	909	+	2.771513	1.0432912	-1.0	-1.0
chr9	127788011	127788113	ENSG00000136807.13|CDK9|ZNF622|ZNF622	909	+	1.8744695	1.0386633	-1.0	-1.0
chr9	128106352	128106462	ENSG00000148339.12|SLC25A25|ZNF622|ZNF622	906	+	6.2493873	1.0275584	-1.0	-1.0
chr9	128101066	128101211	ENSG00000148339.12|SLC25A25|ZNF622|ZNF622	907	+	5.921376	1.0313506	-1.0	-1.0
chr9	128166675	128166975	ENSG00000148337.20|CIZ1|ZNF622|ZNF622	963	-	2.083788	1.4335113	-1.0	-1.0
chr9	128178048	128178163	ENSG00000148337.20|CIZ1|ZNF622|ZNF622	907	-	6.215023	1.0304986	-1.0	-1.0
chr9	128167933	128168138	ENSG00000148337.20|CIZ1|ZNF622|ZNF622	959	-	2.7426248	1.3845695	-1.0	-1.0
chr9	128176350	128176470	ENSG00000148337.20|CIZ1|ZNF622|ZNF622	997	-	2.2184389	2.4588737	-1.0	-1.0
chr9	128168734	128169201	ENSG00000148337.20|CIZ1|ZNF622|ZNF622	1000	-	3.022108	3.6115968	-1.0	-1.0
chr9	128166293	128166406	ENSG00000148337.20|CIZ1|ZNF622|ZNF622	922	-	1.8217144	1.1065594	-1.0	-1.0
chr9	128169405	128169519	ENSG00000148337.20|CIZ1|ZNF622|ZNF622	920	-	1.4257412	1.0955281	-1.0	-1.0
chr9	128167020	128167310	ENSG00000148337.20|CIZ1|ZNF622|ZNF622	996	-	2.4741032	2.3986695	-1.0	-1.0
chr9	128190722	128190857	ENSG00000148337.20|CIZ1|ZNF622|ZNF622	912	-	1.6428014	1.0542116	-1.0	-1.0
chr9	128169830	128170019	ENSG00000148337.20|CIZ1|ZNF622|ZNF622	907	-	2.4640565	1.0301465	-1.0	-1.0
chr9	128180414	128180523	ENSG00000148337.20|CIZ1|ZNF622|ZNF622	1000	-	2.244316	3.3989134	-1.0	-1.0
chr9	128178943	128179415	ENSG00000148337.20|CIZ1|ZNF622|ZNF622	974	-	1.8220139	1.59314	-1.0	-1.0
chr9	128180720	128180814	ENSG00000148337.20|CIZ1|ZNF622|ZNF622	968	-	1.7858758	1.5012542	-1.0	-1.0
chr9	128166073	128166268	ENSG00000148337.20|CIZ1|ZNF622|ZNF622	963	-	2.4811153	1.4265009	-1.0	-1.0
chr9	128169524	128169622	ENSG00000148337.20|CIZ1|ZNF622|ZNF622	911	-	2.075288	1.0515788	-1.0	-1.0
chr9	128185561	128185666	ENSG00000148337.20|CIZ1|ZNF622|ZNF622	920	-	1.6589638	1.0944657	-1.0	-1.0
chr9	128178368	128178878	ENSG00000148337.20|CIZ1|ZNF622|ZNF622	989	-	2.733618	1.9582112	-1.0	-1.0
chr9	128177565	128177700	ENSG00000148337.20|CIZ1|ZNF622|ZNF622	979	-	1.817619	1.6847844	-1.0	-1.0
chr9	128191359	128191584	ENSG00000148337.20|CIZ1|ZNF622|ZNF622	947	-	1.741343	1.2745162	-1.0	-1.0
chr9	128222196	128222339	ENSG00000106976.20|DNM1|ZNF622|ZNF622	953	+	2.3444123	1.3256556	-1.0	-1.0
chr9	128222792	128222967	ENSG00000106976.20|DNM1|ZNF622|ZNF622	950	+	2.3081334	1.2983329	-1.0	-1.0
chr9	128247339	128247486	ENSG00000106976.20|DNM1|ZNF622|ZNF622	930	+	2.2346892	1.1562282	-1.0	-1.0
chr9	128239727	128239779	ENSG00000106976.20|DNM1|ZNF622|ZNF622	985	+	4.754873	1.8110182	-1.0	-1.0
chr9	128222465	128222596	ENSG00000106976.20|DNM1|ZNF622|ZNF622	925	+	1.9388026	1.1257646	-1.0	-1.0
chr9	128223062	128223182	ENSG00000106976.20|DNM1|ZNF622|ZNF622	905	+	2.7795415	1.0219069	-1.0	-1.0
chr9	128233998	128234107	ENSG00000106976.20|DNM1|ZNF622|ZNF622	921	+	1.9553181	1.104854	-1.0	-1.0
chr9	128242231	128242345	ENSG00000106976.20|DNM1|ZNF622|ZNF622	960	+	2.5529525	1.4031761	-1.0	-1.0
chr9	128248543	128248748	ENSG00000106976.20|DNM1|ZNF622|ZNF622	969	+	3.6670434	1.5048939	-1.0	-1.0
chr9	128219987	128220086	ENSG00000106976.20|DNM1|ZNF622|ZNF622	986	+	3.4811237	1.860413	-1.0	-1.0
chr9	128246393	128246498	ENSG00000106976.20|DNM1|ZNF622|ZNF622	966	+	3.599831	1.4644833	-1.0	-1.0
chr9	128218581	128218726	ENSG00000106976.20|DNM1|ZNF622|ZNF622	964	+	2.5511928	1.4444383	-1.0	-1.0
chr9	128220200	128220315	ENSG00000106976.20|DNM1|ZNF622|ZNF622	923	+	2.005363	1.1131554	-1.0	-1.0
chr9	128239444	128239515	ENSG00000106976.20|DNM1|ZNF622|ZNF622	976	+	2.5982592	1.6121545	-1.0	-1.0
chr9	128261453	128261561	ENSG00000167110.17|GOLGA2|ZNF622|ZNF622	1000	-	2.950629	3.9113338	-1.0	-1.0
chr9	128260375	128260905	ENSG00000167110.17|GOLGA2|ZNF622|ZNF622	996	-	3.0570152	2.4341626	-1.0	-1.0
chr9	128265584	128265691	ENSG00000167110.17|GOLGA2|ZNF622|ZNF622	1000	-	3.5972986	4.9877295	-1.0	-1.0
chr9	128273759	128273972	ENSG00000167110.17|GOLGA2|ZNF622|ZNF622	1000	-	3.1442173	3.611248	-1.0	-1.0
chr9	128259391	128259491	ENSG00000167110.17|GOLGA2|ZNF622|ZNF622	943	-	3.2853973	1.2421412	-1.0	-1.0
chr9	128259166	128259386	ENSG00000167110.17|GOLGA2|ZNF622|ZNF622	999	-	3.396191	2.9615464	-1.0	-1.0
chr9	128267933	128267997	ENSG00000167110.17|GOLGA2|ZNF622|ZNF622	904	-	1.5749096	1.0197839	-1.0	-1.0
chr9	128262562	128262802	ENSG00000167110.17|GOLGA2|ZNF622|ZNF622	999	-	2.9606776	3.20528	-1.0	-1.0
chr9	128267597	128267737	ENSG00000167110.17|GOLGA2|ZNF622|ZNF622	932	-	2.8669019	1.1647406	-1.0	-1.0
chr9	128256868	128257038	ENSG00000167110.17|GOLGA2|ZNF622|ZNF622	911	-	1.9047966	1.0527749	-1.0	-1.0
chr9	128268419	128268519	ENSG00000167110.17|GOLGA2|ZNF622|ZNF622	1000	-	2.764749	4.310597	-1.0	-1.0
chr9	128258454	128258570	ENSG00000167110.17|GOLGA2|ZNF622|ZNF622	999	-	3.2251785	3.249293	-1.0	-1.0
chr9	128265787	128265932	ENSG00000167110.17|GOLGA2|ZNF622|ZNF622	987	-	2.1848526	1.8852986	-1.0	-1.0
chr9	128267151	128267274	ENSG00000167110.17|GOLGA2|ZNF622|ZNF622	960	-	2.2794032	1.4019831	-1.0	-1.0
chr9	128258977	128259077	ENSG00000167110.17|GOLGA2|ZNF622|ZNF622	909	-	2.7004373	1.039441	-1.0	-1.0
chr9	128257600	128257707	ENSG00000167110.17|GOLGA2|ZNF622|ZNF622	1000	-	3.8923514	5.5355163	-1.0	-1.0
chr9	128266020	128266135	ENSG00000167110.17|GOLGA2|ZNF622|ZNF622	935	-	1.6283187	1.1866127	-1.0	-1.0
chr9	128260075	128260270	ENSG00000167110.17|GOLGA2|ZNF622|ZNF622	999	-	2.5971925	3.2809463	-1.0	-1.0
chr9	128257789	128257892	ENSG00000167110.17|GOLGA2|ZNF622|ZNF622	999	-	3.1084695	2.9924889	-1.0	-1.0
chr9	128257368	128257525	ENSG00000167110.17|GOLGA2|ZNF622|ZNF622	997	-	2.959445	2.4712384	-1.0	-1.0
chr9	128265969	128266020	ENSG00000167110.17|GOLGA2|ZNF622|ZNF622	989	-	2.5629363	1.9508322	-1.0	-1.0
chr9	128275892	128275995	ENSG00000167110.17|GOLGA2|ZNF622|ZNF622	999	-	3.2954645	2.8507552	-1.0	-1.0
chr9	128266286	128266396	ENSG00000167110.17|GOLGA2|ZNF622|ZNF622	952	-	1.8823614	1.3190331	-1.0	-1.0
chr9	128260970	128261259	ENSG00000167110.17|GOLGA2|ZNF622|ZNF622	1000	-	3.7583938	3.3998685	-1.0	-1.0
chr9	128257063	128257281	ENSG00000167110.17|GOLGA2|ZNF622|ZNF622	922	-	1.6500896	1.1077441	-1.0	-1.0
chr9	128268116	128268160	ENSG00000167110.17|GOLGA2|ZNF622|ZNF622	930	-	2.0660894	1.157619	-1.0	-1.0
chr9	128261667	128261852	ENSG00000167110.17|GOLGA2|ZNF622|ZNF622	999	-	2.9610524	2.8440256	-1.0	-1.0
chr9	128262882	128263087	ENSG00000167110.17|GOLGA2|ZNF622|ZNF622	949	-	2.2580147	1.2890974	-1.0	-1.0
chr9	128267457	128267517	ENSG00000167110.17|GOLGA2|ZNF622|ZNF622	994	-	2.1115088	2.1949902	-1.0	-1.0
chr9	128257979	128258198	ENSG00000167110.17|GOLGA2|ZNF622|ZNF622	999	-	3.2827635	3.0927677	-1.0	-1.0
chr9	128284509	128284631	ENSG00000175854.11|SWI5|ZNF622|ZNF622	968	+	3.8189197	1.5007999	-1.0	-1.0
chr9	128325803	128325918	ENSG00000167113.10|COQ4|ZNF622|ZNF622	906	+	2.3384151	1.0280228	-1.0	-1.0
chr9	128483937	128484054	ENSG00000136811.16|ODF2|ZNF622|ZNF622	975	+	3.2412531	1.5972278	-1.0	-1.0
chr9	128482815	128482887	ENSG00000136811.16|ODF2|ZNF622|ZNF622	992	+	3.6629622	2.1235616	-1.0	-1.0
chr9	128487889	128488025	ENSG00000136811.16|ODF2|ZNF622|ZNF622	997	+	4.5186768	2.501276	-1.0	-1.0
chr9	128492425	128492536	ENSG00000136811.16|ODF2|ZNF622|ZNF622	968	+	2.63466	1.4954016	-1.0	-1.0
chr9	128457197	128457337	ENSG00000136811.16|ODF2|ZNF622|ZNF622	906	+	6.4197083	1.0283128	-1.0	-1.0
chr9	128485364	128485469	ENSG00000136811.16|ODF2|ZNF622|ZNF622	996	+	3.2478712	2.3784318	-1.0	-1.0
chr9	128472912	128473037	ENSG00000136811.16|ODF2|ZNF622|ZNF622	977	+	2.8116305	1.6326112	-1.0	-1.0
chr9	128459566	128459657	ENSG00000136811.16|ODF2|ZNF622|ZNF622	906	+	2.5235605	1.0285865	-1.0	-1.0
chr9	128498371	128498575	ENSG00000136811.16|ODF2|ZNF622|ZNF622	917	+	2.952395	1.0831214	-1.0	-1.0
chr9	128494509	128494754	ENSG00000136811.16|ODF2|ZNF622|ZNF622	933	+	2.1446166	1.1745845	-1.0	-1.0
chr9	128460941	128461071	ENSG00000136811.16|ODF2|ZNF622|ZNF622	948	+	2.5052872	1.2842307	-1.0	-1.0
chr9	128484700	128484886	ENSG00000136811.16|ODF2|ZNF622|ZNF622	994	+	3.393621	2.2459643	-1.0	-1.0
chr9	128460542	128460662	ENSG00000136811.16|ODF2|ZNF622|ZNF622	907	+	2.081977	1.030806	-1.0	-1.0
chr9	128496040	128496210	ENSG00000136811.16|ODF2|ZNF622|ZNF622	970	+	4.101043	1.5210732	-1.0	-1.0
chr9	128499000	128499126	ENSG00000136811.16|ODF2|ZNF622|ZNF622	933	+	3.1575139	1.1728915	-1.0	-1.0
chr9	128481579	128481651	ENSG00000136811.16|ODF2|ZNF622|ZNF622	984	+	3.1292813	1.7897248	-1.0	-1.0
chr9	128473609	128473741	ENSG00000136811.16|ODF2|ZNF622|ZNF622	999	+	5.3629417	3.0472996	-1.0	-1.0
chr9	128456125	128456250	ENSG00000136811.16|ODF2|ZNF622|ZNF622	941	+	2.3605456	1.227693	-1.0	-1.0
chr9	128492700	128492800	ENSG00000136811.16|ODF2|ZNF622|ZNF622	989	+	3.3219264	1.9681461	-1.0	-1.0
chr9	128471307	128471468	ENSG00000136811.16|ODF2|ZNF622|ZNF622	965	+	3.07478	1.4600145	-1.0	-1.0
chr9	128469182	128469382	ENSG00000136811.16|ODF2|ZNF622|ZNF622	955	+	3.296483	1.3473123	-1.0	-1.0
chr9	128522667	128522807	ENSG00000119392.14|GLE1|ZNF622|ZNF622	928	+	3.3601415	1.1412935	-1.0	-1.0
chr9	128523591	128523726	ENSG00000119392.14|GLE1|ZNF622|ZNF622	927	+	2.097089	1.1354668	-1.0	-1.0
chr9	128515538	128515638	ENSG00000119392.14|GLE1|ZNF622|ZNF622	911	+	2.7004373	1.0512414	-1.0	-1.0
chr9	128691872	128692000	ENSG00000119335.16|SET|ZNF622|ZNF622	989	+	1.6885295	1.9759071	-1.0	-1.0
chr9	128691107	128691222	ENSG00000119335.16|SET|ZNF622|ZNF622	923	+	1.6151944	1.1152136	-1.0	-1.0
chr9	128693637	128693808	ENSG00000119335.16|SET|ZNF622|ZNF622	963	+	1.5924412	1.4269694	-1.0	-1.0
chr9	128693895	128694042	ENSG00000119335.16|SET|ZNF622|ZNF622	1000	+	4.892446	16.090593	-1.0	-1.0
chr9	128692867	128692981	ENSG00000119335.16|SET|ZNF622|ZNF622	995	+	1.720722	2.2994728	-1.0	-1.0
chr9	128694640	128694895	ENSG00000119335.16|SET|ZNF622|ZNF622	1000	+	1.9366988	3.9917376	-1.0	-1.0
chr9	128689225	128689650	ENSG00000119335.16|SET|ZNF622|ZNF622	997	+	2.0599601	2.499961	-1.0	-1.0
chr9	128692565	128692760	ENSG00000119335.16|SET|ZNF622|ZNF622	1000	+	3.060965	3.362204	-1.0	-1.0
chr9	128706895	128707020	ENSG00000160447.6|PKN3|ZNF622|ZNF622	911	+	2.2680805	1.0501969	-1.0	-1.0
chr9	128714561	128714664	ENSG00000160447.6|PKN3|ZNF622|ZNF622	973	+	5.0249863	1.5657179	-1.0	-1.0
chr9	128828734	128828877	ENSG00000198917.12|SPOUT1|ZNF622|ZNF622	993	-	4.7933636	2.142476	-1.0	-1.0
chr9	128993214	128993403	ENSG00000095319.14|NUP188|ZNF622|ZNF622	941	+	2.61942	1.2304709	-1.0	-1.0
chr9	128949128	128949238	ENSG00000095319.14|NUP188|ZNF622|ZNF622	908	+	4.1013894	1.0357656	-1.0	-1.0
chr9	128956349	128956434	ENSG00000095319.14|NUP188|ZNF622|ZNF622	912	+	6.4870415	1.0560915	-1.0	-1.0
chr9	128956349	128956434	ENSG00000251184.1|AL672142.1|ZNF622|ZNF622	912	+	6.4870415	1.055429	-1.0	-1.0
chr9	128949188	128949243	ENSG00000251184.1|AL672142.1|ZNF622|ZNF622	905	+	6.3495374	1.0211033	-1.0	-1.0
chr9	129068137	129068367	ENSG00000148343.18|MIGA2|ZNF622|ZNF622	970	+	2.9106877	1.5176053	-1.0	-1.0
chr9	129049841	129049963	ENSG00000148343.18|MIGA2|ZNF622|ZNF622	913	+	2.3558578	1.0627999	-1.0	-1.0
chr9	129068822	129068975	ENSG00000148343.18|MIGA2|ZNF622|ZNF622	962	+	3.8907545	1.4186702	-1.0	-1.0
chr9	129061230	129061346	ENSG00000148343.18|MIGA2|ZNF622|ZNF622	923	+	2.7563863	1.1118114	-1.0	-1.0
chr9	129059153	129059268	ENSG00000148343.18|MIGA2|ZNF622|ZNF622	960	+	6.5916777	1.4011669	-1.0	-1.0
chr9	129067717	129067907	ENSG00000148343.18|MIGA2|ZNF622|ZNF622	959	+	3.0641549	1.3830346	-1.0	-1.0
chr9	129828029	129828252	ENSG00000136819.15|C9orf78|ZNF622|ZNF622	984	-	2.8152165	1.8000675	-1.0	-1.0
chr9	129831895	129831973	ENSG00000136819.15|C9orf78|ZNF622|ZNF622	996	-	3.5849607	2.4411197	-1.0	-1.0
chr9	129834706	129834766	ENSG00000136819.15|C9orf78|ZNF622|ZNF622	994	-	3.4429417	2.1874392	-1.0	-1.0
chr9	129827384	129827534	ENSG00000136819.15|C9orf78|ZNF622|ZNF622	911	-	3.0853786	1.0492204	-1.0	-1.0
chr9	129829404	129829519	ENSG00000136819.15|C9orf78|ZNF622|ZNF622	968	-	2.44056	1.4889812	-1.0	-1.0
chr9	129833446	129833581	ENSG00000136819.15|C9orf78|ZNF622|ZNF622	979	-	3.2343261	1.6824608	-1.0	-1.0
chr9	129830870	129831068	ENSG00000136819.15|C9orf78|ZNF622|ZNF622	997	-	2.9730024	2.5816405	-1.0	-1.0
chr9	129829132	129829303	ENSG00000136819.15|C9orf78|ZNF622|ZNF622	989	-	3.1126714	1.9709233	-1.0	-1.0
chr9	129833596	129833721	ENSG00000136819.15|C9orf78|ZNF622|ZNF622	931	-	3.5228405	1.1640764	-1.0	-1.0
chr9	129835138	129835281	ENSG00000136819.15|C9orf78|ZNF622|ZNF622	983	-	2.3478928	1.7787492	-1.0	-1.0
chr9	129878337	129878440	ENSG00000136878.12|USP20|ZNF622|ZNF622	960	+	2.8293276	1.3998252	-1.0	-1.0
chr9	129869896	129870021	ENSG00000136878.12|USP20|ZNF622|ZNF622	910	+	2.8069367	1.0450404	-1.0	-1.0
chr9	129880472	129880572	ENSG00000136878.12|USP20|ZNF622|ZNF622	905	+	6.1975336	1.0203925	-1.0	-1.0
chr9	130079629	130079764	ENSG00000148358.19|GPR107|ZNF622|ZNF622	943	+	2.1345663	1.2432556	-1.0	-1.0
chr9	130075635	130075749	ENSG00000148358.19|GPR107|ZNF622|ZNF622	936	+	3.1750517	1.1924512	-1.0	-1.0
chr9	130090880	130090980	ENSG00000148358.19|GPR107|ZNF622|ZNF622	910	+	3.2094483	1.0454478	-1.0	-1.0
chr9	130104439	130104550	ENSG00000148358.19|GPR107|ZNF622|ZNF622	912	+	2.2999175	1.0567245	-1.0	-1.0
chr9	130135024	130135149	ENSG00000148358.19|GPR107|ZNF622|ZNF622	934	+	3.1419034	1.1835783	-1.0	-1.0
chr9	130617796	130617895	ENSG00000107164.15|FUBP3|ZNF622|ZNF622	958	+	2.6088083	1.3719014	-1.0	-1.0
chr9	130626363	130626478	ENSG00000107164.15|FUBP3|ZNF622|ZNF622	975	+	4.026189	1.6026049	-1.0	-1.0
chr9	130622707	130622810	ENSG00000107164.15|FUBP3|ZNF622|ZNF622	946	+	2.2903311	1.2688987	-1.0	-1.0
chr9	130623610	130623710	ENSG00000107164.15|FUBP3|ZNF622|ZNF622	906	+	1.9307376	1.0280621	-1.0	-1.0
chr9	130631941	130632022	ENSG00000107164.15|FUBP3|ZNF622|ZNF622	901	+	2.0874627	1.0042167	-1.0	-1.0
chr9	130630627	130630788	ENSG00000107164.15|FUBP3|ZNF622|ZNF622	925	+	2.3228104	1.1238747	-1.0	-1.0
chr9	130693750	130693913	ENSG00000130713.15|EXOSC2|ZNF622|ZNF622	960	+	3.7291653	1.393832	-1.0	-1.0
chr9	130698111	130698246	ENSG00000130713.15|EXOSC2|ZNF622|ZNF622	928	+	2.614591	1.1414164	-1.0	-1.0
chr9	130702201	130702310	ENSG00000130713.15|EXOSC2|ZNF622|ZNF622	911	+	1.9291548	1.0495986	-1.0	-1.0
chr9	130699328	130699428	ENSG00000130713.15|EXOSC2|ZNF622|ZNF622	907	+	3.16992	1.0313122	-1.0	-1.0
chr9	130703693	130703838	ENSG00000130713.15|EXOSC2|ZNF622|ZNF622	975	+	4.182665	1.6011128	-1.0	-1.0
chr9	130695491	130695601	ENSG00000130713.15|EXOSC2|ZNF622|ZNF622	953	+	2.650738	1.3284338	-1.0	-1.0
chr9	130862912	130863035	ENSG00000097007.17|ABL1|ZNF622|ZNF622	950	+	2.0277262	1.3038	-1.0	-1.0
chr9	130880499	130880649	ENSG00000097007.17|ABL1|ZNF622|ZNF622	954	+	2.0210927	1.3393891	-1.0	-1.0
chr9	130884773	130884888	ENSG00000097007.17|ABL1|ZNF622|ZNF622	905	+	2.4835684	1.0227118	-1.0	-1.0
chr9	130854840	130854990	ENSG00000097007.17|ABL1|ZNF622|ZNF622	931	+	1.8009928	1.1624426	-1.0	-1.0
chr9	130854063	130854237	ENSG00000097007.17|ABL1|ZNF622|ZNF622	965	+	2.1444993	1.4511813	-1.0	-1.0
chr9	131164060	131164240	ENSG00000126883.16|NUP214|ZNF622|ZNF622	999	+	2.8688812	3.1895802	-1.0	-1.0
chr9	131128331	131128483	ENSG00000126883.16|NUP214|ZNF622|ZNF622	954	+	1.4636014	1.3327497	-1.0	-1.0
chr9	131146128	131146304	ENSG00000126883.16|NUP214|ZNF622|ZNF622	993	+	1.5984544	2.125974	-1.0	-1.0
chr9	131207607	131207777	ENSG00000126883.16|NUP214|ZNF622|ZNF622	916	+	2.1553862	1.0766335	-1.0	-1.0
chr9	131134897	131135087	ENSG00000126883.16|NUP214|ZNF622|ZNF622	997	+	2.1400006	2.538941	-1.0	-1.0
chr9	131197063	131197173	ENSG00000126883.16|NUP214|ZNF622|ZNF622	918	+	2.0972762	1.0851587	-1.0	-1.0
chr9	131147486	131147584	ENSG00000126883.16|NUP214|ZNF622|ZNF622	999	+	2.3070552	3.294745	-1.0	-1.0
chr9	131162990	131163173	ENSG00000126883.16|NUP214|ZNF622|ZNF622	998	+	2.049793	2.780496	-1.0	-1.0
chr9	131163869	131163955	ENSG00000126883.16|NUP214|ZNF622|ZNF622	992	+	2.0813887	2.0881484	-1.0	-1.0
chr9	131150615	131150760	ENSG00000126883.16|NUP214|ZNF622|ZNF622	999	+	2.0879128	2.9256668	-1.0	-1.0
chr9	131197215	131197615	ENSG00000126883.16|NUP214|ZNF622|ZNF622	997	+	1.9721279	2.4699302	-1.0	-1.0
chr9	131133105	131133209	ENSG00000126883.16|NUP214|ZNF622|ZNF622	999	+	2.0994873	3.1607335	-1.0	-1.0
chr9	131139280	131139407	ENSG00000126883.16|NUP214|ZNF622|ZNF622	1000	+	2.243399	3.3336594	-1.0	-1.0
chr9	131175459	131175621	ENSG00000126883.16|NUP214|ZNF622|ZNF622	989	+	1.6854216	1.9460984	-1.0	-1.0
chr9	131187243	131187364	ENSG00000126883.16|NUP214|ZNF622|ZNF622	928	+	1.5734513	1.1404546	-1.0	-1.0
chr9	131132595	131132659	ENSG00000126883.16|NUP214|ZNF622|ZNF622	906	+	1.43134	1.0273467	-1.0	-1.0
chr9	131140548	131140710	ENSG00000126883.16|NUP214|ZNF622|ZNF622	976	+	1.6465203	1.6273364	-1.0	-1.0
chr9	131178310	131178410	ENSG00000126883.16|NUP214|ZNF622|ZNF622	1000	+	2.8538296	4.3458905	-1.0	-1.0
chr9	131198630	131199010	ENSG00000126883.16|NUP214|ZNF622|ZNF622	979	+	1.6784445	1.6766202	-1.0	-1.0
chr9	131145914	131146084	ENSG00000126883.16|NUP214|ZNF622|ZNF622	936	+	2.0016415	1.1961476	-1.0	-1.0
chr9	131129278	131129477	ENSG00000126883.16|NUP214|ZNF622|ZNF622	949	+	1.4653753	1.2905086	-1.0	-1.0
chr9	131127553	131127719	ENSG00000126883.16|NUP214|ZNF622|ZNF622	948	+	1.6953022	1.2838305	-1.0	-1.0
chr9	131174094	131174318	ENSG00000126883.16|NUP214|ZNF622|ZNF622	989	+	1.6811686	1.9399487	-1.0	-1.0
chr9	131197630	131198355	ENSG00000126883.16|NUP214|ZNF622|ZNF622	990	+	1.914792	1.9979749	-1.0	-1.0
chr9	131150323	131150410	ENSG00000126883.16|NUP214|ZNF622|ZNF622	1000	+	2.886952	5.2292404	-1.0	-1.0
chr9	131144279	131144749	ENSG00000126883.16|NUP214|ZNF622|ZNF622	985	+	1.5687242	1.8255268	-1.0	-1.0
chr9	131159382	131159486	ENSG00000126883.16|NUP214|ZNF622|ZNF622	995	+	2.0097156	2.2853494	-1.0	-1.0
chr9	131125575	131125749	ENSG00000126883.16|NUP214|ZNF622|ZNF622	989	+	1.8740544	1.9670284	-1.0	-1.0
chr9	131198530	131198630	ENSG00000126883.16|NUP214|ZNF622|ZNF622	915	+	1.5517963	1.0691441	-1.0	-1.0
chr9	131151735	131151894	ENSG00000126883.16|NUP214|ZNF622|ZNF622	1000	+	3.1492412	3.967393	-1.0	-1.0
chr9	131135939	131136006	ENSG00000126883.16|NUP214|ZNF622|ZNF622	1000	+	3.2711036	3.988706	-1.0	-1.0
chr9	131130765	131130836	ENSG00000126883.16|NUP214|ZNF622|ZNF622	994	+	2.510962	2.2242036	-1.0	-1.0
chr9	131215251	131215361	ENSG00000126883.16|NUP214|ZNF622|ZNF622	907	+	1.8742617	1.0334222	-1.0	-1.0
chr9	131276346	131276461	ENSG00000126882.12|FAM78A|ZNF622|ZNF622	909	-	1.6276621	1.0390586	-1.0	-1.0
chr9	131275886	131276016	ENSG00000126882.12|FAM78A|ZNF622|ZNF622	942	-	3.0817497	1.2397401	-1.0	-1.0
chr9	131446405	131446590	ENSG00000130723.18|PRRC2B|ZNF622|ZNF622	923	+	1.8506985	1.1135011	-1.0	-1.0
chr9	131474823	131475118	ENSG00000130723.18|PRRC2B|ZNF622|ZNF622	961	+	2.986753	1.4105289	-1.0	-1.0
chr9	131474453	131474703	ENSG00000130723.18|PRRC2B|ZNF622|ZNF622	928	+	2.1286466	1.1418493	-1.0	-1.0
chr9	131464762	131465078	ENSG00000130723.18|PRRC2B|ZNF622|ZNF622	969	+	2.1536283	1.5043409	-1.0	-1.0
chr9	131432621	131432794	ENSG00000130723.18|PRRC2B|ZNF622|ZNF622	960	+	1.9340478	1.3932062	-1.0	-1.0
chr9	131455075	131455166	ENSG00000130723.18|PRRC2B|ZNF622|ZNF622	996	+	2.837943	2.4482567	-1.0	-1.0
chr9	131444184	131444324	ENSG00000130723.18|PRRC2B|ZNF622|ZNF622	946	+	1.960855	1.2658565	-1.0	-1.0
chr9	131475273	131475658	ENSG00000130723.18|PRRC2B|ZNF622|ZNF622	960	+	3.338412	1.3993357	-1.0	-1.0
chr9	131473597	131473697	ENSG00000130723.18|PRRC2B|ZNF622|ZNF622	904	+	1.6918783	1.0166404	-1.0	-1.0
chr9	131487855	131487955	ENSG00000130723.18|PRRC2B|ZNF622|ZNF622	917	+	2.0000002	1.0789136	-1.0	-1.0
chr9	131478473	131478598	ENSG00000130723.18|PRRC2B|ZNF622|ZNF622	915	+	1.6652768	1.06998	-1.0	-1.0
chr9	131476233	131476453	ENSG00000130723.18|PRRC2B|ZNF622|ZNF622	959	+	3.081618	1.3829384	-1.0	-1.0
chr9	131436619	131436722	ENSG00000130723.18|PRRC2B|ZNF622|ZNF622	916	+	1.768656	1.0780935	-1.0	-1.0
chr9	131459163	131459356	ENSG00000130723.18|PRRC2B|ZNF622|ZNF622	989	+	3.0972123	1.9455194	-1.0	-1.0
chr9	131477743	131477903	ENSG00000130723.18|PRRC2B|ZNF622|ZNF622	943	+	2.7608995	1.2466601	-1.0	-1.0
chr9	131467562	131467753	ENSG00000130723.18|PRRC2B|ZNF622|ZNF622	966	+	2.5084507	1.464683	-1.0	-1.0
chr9	131495739	131495869	ENSG00000130723.18|PRRC2B|ZNF622|ZNF622	905	+	2.1337974	1.023701	-1.0	-1.0
chr9	131511329	131511444	ENSG00000130714.15|POMT1|ZNF622|ZNF622	958	+	4.244086	1.3735883	-1.0	-1.0
chr9	132296886	132297001	ENSG00000107290.13|SETX|ZNF622|ZNF622	909	-	6.2495413	1.0425168	-1.0	-1.0
chr9	132264830	132264935	ENSG00000107290.13|SETX|ZNF622|ZNF622	902	-	4.087449	1.0096931	-1.0	-1.0
chr9	132346285	132346395	ENSG00000107290.13|SETX|ZNF622|ZNF622	904	-	3.502115	1.019239	-1.0	-1.0
chr9	132400044	132400184	ENSG00000125482.12|TTF1|ZNF622|ZNF622	908	-	3.0476625	1.0380175	-1.0	-1.0
chr9	132911423	132911563	ENSG00000165699.13|TSC1|ZNF622|ZNF622	973	-	3.71057	1.5610137	-1.0	-1.0
chr9	132905850	132905985	ENSG00000165699.13|TSC1|ZNF622|ZNF622	903	-	4.578615	1.0139812	-1.0	-1.0
chr9	132902659	132902774	ENSG00000165699.13|TSC1|ZNF622|ZNF622	905	-	6.2106504	1.0205767	-1.0	-1.0
chr9	132912341	132912451	ENSG00000165699.13|TSC1|ZNF622|ZNF622	923	-	3.2475893	1.1117476	-1.0	-1.0
chr9	132921362	132921436	ENSG00000165699.13|TSC1|ZNF622|ZNF622	934	-	2.9385967	1.1832864	-1.0	-1.0
chr9	132921843	132921963	ENSG00000165699.13|TSC1|ZNF622|ZNF622	933	-	3.8171377	1.1739761	-1.0	-1.0
chr9	133057833	133058108	ENSG00000148308.17|GTF3C5|ZNF622|ZNF622	981	+	4.1448903	1.7227076	-1.0	-1.0
chr9	133054711	133054826	ENSG00000148308.17|GTF3C5|ZNF622|ZNF622	905	+	1.8673551	1.0237286	-1.0	-1.0
chr9	133050872	133050972	ENSG00000148308.17|GTF3C5|ZNF622|ZNF622	907	+	2.2630339	1.0308532	-1.0	-1.0
chr9	133102778	133102900	ENSG00000160271.14|RALGDS|ZNF622|ZNF622	942	-	2.6809285	1.2333101	-1.0	-1.0
chr9	133098634	133098779	ENSG00000160271.14|RALGDS|ZNF622|ZNF622	929	-	3.236393	1.1470203	-1.0	-1.0
chr9	133102475	133102571	ENSG00000160271.14|RALGDS|ZNF622|ZNF622	903	-	2.115477	1.0111015	-1.0	-1.0
chr9	133101934	133102094	ENSG00000160271.14|RALGDS|ZNF622|ZNF622	914	-	2.7881536	1.0645303	-1.0	-1.0
chr9	133334391	133334596	ENSG00000148296.6|SURF6|ZNF622|ZNF622	977	-	3.7503588	1.6427053	-1.0	-1.0
chr9	133331998	133332248	ENSG00000148296.6|SURF6|ZNF622|ZNF622	928	-	3.073092	1.1397609	-1.0	-1.0
chr9	133332547	133332797	ENSG00000148296.6|SURF6|ZNF622|ZNF622	919	-	6.4002886	1.0910053	-1.0	-1.0
chr9	133348213	133348318	ENSG00000148303.16|RPL7A|ZNF622|ZNF622	949	+	1.256484	1.294251	-1.0	-1.0
chr9	133350271	133350451	ENSG00000148303.16|RPL7A|ZNF622|ZNF622	935	+	2.239473	1.1892407	-1.0	-1.0
chr9	133349931	133350091	ENSG00000148303.16|RPL7A|ZNF622|ZNF622	959	+	3.1427083	1.3861454	-1.0	-1.0
chr9	133417859	133417989	ENSG00000148300.11|REXO4|ZNF622|ZNF622	910	-	5.404584	1.0441147	-1.0	-1.0
chr9	134051581	134051709	ENSG00000169925.16|BRD3|ZNF622|ZNF622	920	-	2.4519494	1.0990204	-1.0	-1.0
chr9	134041849	134041951	ENSG00000169925.16|BRD3|ZNF622|ZNF622	904	-	2.4918518	1.0194414	-1.0	-1.0
chr9	134045312	134045421	ENSG00000169925.16|BRD3|ZNF622|ZNF622	911	-	2.8410397	1.0514832	-1.0	-1.0
chr9	134040033	134040243	ENSG00000169925.16|BRD3|ZNF622|ZNF622	995	-	4.780701	2.3371553	-1.0	-1.0
chr9	134048201	134048306	ENSG00000169925.16|BRD3|ZNF622|ZNF622	911	-	6.3234224	1.0509958	-1.0	-1.0
chr9	134141296	134141396	ENSG00000196363.9|WDR5|ZNF622|ZNF622	906	+	2.6629627	1.0253937	-1.0	-1.0
chr9	135820948	135821143	ENSG00000130559.18|CAMSAP1|ZNF622|ZNF622	926	-	6.3191857	1.1308256	-1.0	-1.0
chr9	135850356	135850456	ENSG00000130559.18|CAMSAP1|ZNF622|ZNF622	912	-	6.53011	1.055429	-1.0	-1.0
chr9	135882900	135883000	ENSG00000130559.18|CAMSAP1|ZNF622|ZNF622	905	-	1.8479973	1.0232546	-1.0	-1.0
chr9	135821428	135821588	ENSG00000130559.18|CAMSAP1|ZNF622|ZNF622	918	-	3.0360334	1.0861107	-1.0	-1.0
chr9	135822163	135822413	ENSG00000130559.18|CAMSAP1|ZNF622|ZNF622	912	-	3.0917866	1.0534137	-1.0	-1.0
chr9	135822738	135822943	ENSG00000130559.18|CAMSAP1|ZNF622|ZNF622	973	-	4.6175036	1.5737239	-1.0	-1.0
chr9	135881632	135881762	ENSG00000130559.18|CAMSAP1|ZNF622|ZNF622	917	-	2.1327605	1.0810388	-1.0	-1.0
chr9	135947211	135947441	ENSG00000130560.8|UBAC1|ZNF622|ZNF622	961	-	2.3342001	1.4133941	-1.0	-1.0
chr9	135945027	135945187	ENSG00000130560.8|UBAC1|ZNF622|ZNF622	993	-	1.897238	2.1304233	-1.0	-1.0
chr9	135938221	135938360	ENSG00000130560.8|UBAC1|ZNF622|ZNF622	951	-	1.4724562	1.3133594	-1.0	-1.0
chr9	135945703	135945883	ENSG00000130560.8|UBAC1|ZNF622|ZNF622	978	-	1.9547117	1.6545092	-1.0	-1.0
chr9	135945888	135945997	ENSG00000130560.8|UBAC1|ZNF622|ZNF622	1000	-	2.4161108	4.0817103	-1.0	-1.0
chr9	135955294	135955415	ENSG00000130560.8|UBAC1|ZNF622|ZNF622	994	-	1.786899	2.2213361	-1.0	-1.0
chr9	135939672	135939759	ENSG00000130560.8|UBAC1|ZNF622|ZNF622	957	-	1.5545895	1.3676527	-1.0	-1.0
chr9	135946268	135946371	ENSG00000130560.8|UBAC1|ZNF622|ZNF622	966	-	1.3977072	1.4706726	-1.0	-1.0
chr9	135946446	135946566	ENSG00000130560.8|UBAC1|ZNF622|ZNF622	934	-	2.0304015	1.183585	-1.0	-1.0
chr9	135947725	135947985	ENSG00000130560.8|UBAC1|ZNF622|ZNF622	999	-	2.3350341	2.9022782	-1.0	-1.0
chr9	135953679	135953834	ENSG00000130560.8|UBAC1|ZNF622|ZNF622	998	-	2.2789152	2.6730707	-1.0	-1.0
chr9	135939809	135940019	ENSG00000130560.8|UBAC1|ZNF622|ZNF622	947	-	2.1121132	1.2717465	-1.0	-1.0
chr9	135961024	135961259	ENSG00000130560.8|UBAC1|ZNF622|ZNF622	1000	-	2.2687387	3.823661	-1.0	-1.0
chr9	135945397	135945517	ENSG00000130560.8|UBAC1|ZNF622|ZNF622	944	-	2.4587507	1.2546906	-1.0	-1.0
chr9	136226773	136226873	ENSG00000165661.16|QSOX2|ZNF622|ZNF622	911	-	2.7004373	1.0484627	-1.0	-1.0
chr9	136219029	136219159	ENSG00000165661.16|QSOX2|ZNF622|ZNF622	979	-	2.7875805	1.6870654	-1.0	-1.0
chr9	136218698	136218803	ENSG00000165661.16|QSOX2|ZNF622|ZNF622	950	-	6.484387	1.298911	-1.0	-1.0
chr9	136218918	136219029	ENSG00000165661.16|QSOX2|ZNF622|ZNF622	956	-	4.2380457	1.3553927	-1.0	-1.0
chr9	136215153	136215263	ENSG00000165661.16|QSOX2|ZNF622|ZNF622	934	-	2.4411225	1.1833204	-1.0	-1.0
chr9	136211333	136211452	ENSG00000165661.16|QSOX2|ZNF622|ZNF622	925	-	3.5624273	1.1227525	-1.0	-1.0
chr9	136216599	136216722	ENSG00000165661.16|QSOX2|ZNF622|ZNF622	908	-	2.4489973	1.0381175	-1.0	-1.0
chr9	136369749	136369879	ENSG00000187796.14|CARD9|ZNF622|ZNF622	936	-	6.4322634	1.1952342	-1.0	-1.0
chr9	136371894	136372039	ENSG00000187796.14|CARD9|ZNF622|ZNF622	936	-	5.157487	1.1966071	-1.0	-1.0
chr9	136391976	136392101	ENSG00000165684.4|SNAPC4|ZNF622|ZNF622	908	-	6.307614	1.0352308	-1.0	-1.0
chr9	136388443	136388588	ENSG00000165684.4|SNAPC4|ZNF622|ZNF622	965	-	4.5977454	1.461213	-1.0	-1.0
chr9	136383425	136383545	ENSG00000165684.4|SNAPC4|ZNF622|ZNF622	914	-	5.3175745	1.0670725	-1.0	-1.0
chr9	136395602	136395762	ENSG00000165684.4|SNAPC4|ZNF622|ZNF622	959	-	3.5115292	1.3910255	-1.0	-1.0
chr9	136405105	136405210	ENSG00000165689.16|SDCCAG3|ZNF622|ZNF622	915	-	2.3219273	1.0683913	-1.0	-1.0
chr9	136412466	136412591	ENSG00000165688.11|PMPCA|ZNF622|ZNF622	912	+	2.9554424	1.0556854	-1.0	-1.0
chr9	136416336	136416436	ENSG00000165688.11|PMPCA|ZNF622|ZNF622	901	+	2.4594305	1.0039215	-1.0	-1.0
chr9	136430276	136430413	ENSG00000148384.12|INPP5E|ZNF622|ZNF622	935	-	3.1324167	1.1858733	-1.0	-1.0
chr9	136464419	136464534	ENSG00000148396.18|SEC16A|ZNF622|ZNF622	931	-	1.9612367	1.1635163	-1.0	-1.0
chr9	136463036	136463132	ENSG00000148396.18|SEC16A|ZNF622|ZNF622	902	-	1.9068909	1.0089428	-1.0	-1.0
chr9	136477118	136477218	ENSG00000148396.18|SEC16A|ZNF622|ZNF622	900	-	2.6244884	1.0018344	-1.0	-1.0
chr9	136462901	136463016	ENSG00000148396.18|SEC16A|ZNF622|ZNF622	922	-	2.245094	1.1065557	-1.0	-1.0
chr9	136459761	136459874	ENSG00000148396.18|SEC16A|ZNF622|ZNF622	949	-	2.4003084	1.2930729	-1.0	-1.0
chr9	136477518	136477658	ENSG00000148396.18|SEC16A|ZNF622|ZNF622	962	-	3.40422	1.4183608	-1.0	-1.0
chr9	136459443	136459555	ENSG00000148396.18|SEC16A|ZNF622|ZNF622	953	-	2.720373	1.3245037	-1.0	-1.0
chr9	136456052	136456166	ENSG00000148396.18|SEC16A|ZNF622|ZNF622	980	-	2.5453284	1.7050077	-1.0	-1.0
chr9	136447568	136447668	ENSG00000148396.18|SEC16A|ZNF622|ZNF622	901	-	1.6746004	1.0037794	-1.0	-1.0
chr9	136466966	136467083	ENSG00000148396.18|SEC16A|ZNF622|ZNF622	909	-	2.1609356	1.0392538	-1.0	-1.0
chr9	136670949	136671014	ENSG00000172889.15|EGFL7|ZNF622|ZNF622	969	+	3.1699224	1.5145959	-1.0	-1.0
chr9	136670009	136670168	ENSG00000172889.15|EGFL7|ZNF622|ZNF622	924	+	1.926367	1.1176752	-1.0	-1.0
chr9	136664691	136664785	ENSG00000172889.15|EGFL7|ZNF622|ZNF622	902	+	1.9068909	1.009646	-1.0	-1.0
chr9	136671299	136671434	ENSG00000172889.15|EGFL7|ZNF622|ZNF622	939	+	3.19017	1.2153643	-1.0	-1.0
chr9	136670168	136670330	ENSG00000172889.15|EGFL7|ZNF622|ZNF622	951	+	2.3003223	1.3077015	-1.0	-1.0
chr9	136669913	136670009	ENSG00000172889.15|EGFL7|ZNF622|ZNF622	986	+	2.90689	1.8692869	-1.0	-1.0
chr9	136670375	136670949	ENSG00000172889.15|EGFL7|ZNF622|ZNF622	997	+	3.414728	2.458827	-1.0	-1.0
chr9	136800369	136800499	ENSG00000213213.13|CCDC183|ZNF622|ZNF622	928	+	4.1559825	1.1446886	-1.0	-1.0
chr9	136800370	136800493	ENSG00000272679.1|AL355987.2|ZNF622|ZNF622	936	+	4.152738	1.1955785	-1.0	-1.0
chr9	136823524	136823654	ENSG00000272679.1|AL355987.2|ZNF622|ZNF622	984	+	2.1596947	1.8081244	-1.0	-1.0
chr9	136809686	136809806	ENSG00000272679.1|AL355987.2|ZNF622|ZNF622	928	+	2.4916465	1.1415976	-1.0	-1.0
chr9	136809846	136809981	ENSG00000272679.1|AL355987.2|ZNF622|ZNF622	911	+	2.9534416	1.051732	-1.0	-1.0
chr9	136808021	136808326	ENSG00000272679.1|AL355987.2|ZNF622|ZNF622	933	+	1.9230173	1.1751957	-1.0	-1.0
chr9	136800388	136800498	ENSG00000272896.1|AL355987.3|ZNF622|ZNF622	926	+	4.142053	1.1334078	-1.0	-1.0
chr9	136809849	136809949	ENSG00000273066.5|AL355987.4|ZNF622|ZNF622	911	+	2.7004373	1.0509351	-1.0	-1.0
chr9	136808024	136808324	ENSG00000273066.5|AL355987.4|ZNF622|ZNF622	933	+	1.9275634	1.173794	-1.0	-1.0
chr9	136809679	136809809	ENSG00000273066.5|AL355987.4|ZNF622|ZNF622	926	+	2.455406	1.1331271	-1.0	-1.0
chr9	136800388	136800488	ENSG00000273066.5|AL355987.4|ZNF622|ZNF622	952	+	4.20944	1.3211129	-1.0	-1.0
chr9	136832215	136832400	ENSG00000196642.18|RABL6|ZNF622|ZNF622	944	+	1.9072595	1.2546923	-1.0	-1.0
chr9	136838908	136839121	ENSG00000196642.18|RABL6|ZNF622|ZNF622	984	+	2.1881506	1.8014301	-1.0	-1.0
chr9	136835735	136835895	ENSG00000196642.18|RABL6|ZNF622|ZNF622	917	+	1.9588325	1.0791111	-1.0	-1.0
chr9	136829894	136830004	ENSG00000196642.18|RABL6|ZNF622|ZNF622	908	+	2.426149	1.0360547	-1.0	-1.0
chr9	136837555	136837655	ENSG00000196642.18|RABL6|ZNF622|ZNF622	902	+	1.5178491	1.0098449	-1.0	-1.0
chr9	136831820	136831945	ENSG00000196642.18|RABL6|ZNF622|ZNF622	928	+	2.0412135	1.1416954	-1.0	-1.0
chr9	136829714	136829814	ENSG00000196642.18|RABL6|ZNF622|ZNF622	907	+	1.8961645	1.029982	-1.0	-1.0
chr9	136840321	136841187	ENSG00000196642.18|RABL6|ZNF622|ZNF622	986	+	2.5563533	1.8670145	-1.0	-1.0
chr9	136823524	136823654	ENSG00000196642.18|RABL6|ZNF622|ZNF622	985	+	2.1596947	1.811532	-1.0	-1.0
chr9	136830774	136830874	ENSG00000196642.18|RABL6|ZNF622|ZNF622	916	+	2.736963	1.0752186	-1.0	-1.0
chr9	136809686	136809806	ENSG00000196642.18|RABL6|ZNF622|ZNF622	928	+	2.4916465	1.1418796	-1.0	-1.0
chr9	136840153	136840212	ENSG00000196642.18|RABL6|ZNF622|ZNF622	991	+	3.9772747	2.0336382	-1.0	-1.0
chr9	136837861	136838015	ENSG00000196642.18|RABL6|ZNF622|ZNF622	929	+	2.060159	1.1461266	-1.0	-1.0
chr9	136839693	136839865	ENSG00000196642.18|RABL6|ZNF622|ZNF622	955	+	2.083769	1.350139	-1.0	-1.0
chr9	136809846	136809981	ENSG00000196642.18|RABL6|ZNF622|ZNF622	911	+	2.9534416	1.0511303	-1.0	-1.0
chr9	136808022	136808326	ENSG00000196642.18|RABL6|ZNF622|ZNF622	932	+	1.9208486	1.1677847	-1.0	-1.0
chr9	136831174	136831279	ENSG00000196642.18|RABL6|ZNF622|ZNF622	909	+	2.9362054	1.042363	-1.0	-1.0
chr9	136839221	136839481	ENSG00000196642.18|RABL6|ZNF622|ZNF622	988	+	2.5107436	1.9165322	-1.0	-1.0
chr9	136837335	136837515	ENSG00000196642.18|RABL6|ZNF622|ZNF622	949	+	2.9843793	1.2892423	-1.0	-1.0
chr9	136829559	136829664	ENSG00000196642.18|RABL6|ZNF622|ZNF622	905	+	2.1429577	1.0221765	-1.0	-1.0
chr9	136850839	136851027	ENSG00000054148.17|PHPT1|ZNF622|ZNF622	941	+	2.3227792	1.231754	-1.0	-1.0
chr9	136850023	136850238	ENSG00000054148.17|PHPT1|ZNF622|ZNF622	924	+	1.9194423	1.1209131	-1.0	-1.0
chr9	136850278	136850560	ENSG00000054148.17|PHPT1|ZNF622|ZNF622	949	+	3.0655086	1.2883924	-1.0	-1.0
chr9	136849410	136849530	ENSG00000054148.17|PHPT1|ZNF622|ZNF622	930	+	1.6210673	1.1534975	-1.0	-1.0
chr9	136862778	136862999	ENSG00000107223.12|EDF1|ZNF622|ZNF622	930	-	3.9961703	1.1544583	-1.0	-1.0
chr9	136863819	136863871	ENSG00000107223.12|EDF1|ZNF622|ZNF622	959	-	2.232661	1.3879957	-1.0	-1.0
chr9	136863287	136863448	ENSG00000107223.12|EDF1|ZNF622|ZNF622	985	-	2.1557498	1.822058	-1.0	-1.0
chr9	136866180	136866286	ENSG00000107223.12|EDF1|ZNF622|ZNF622	963	-	2.0990222	1.4292427	-1.0	-1.0
chr9	136920368	136920515	ENSG00000127191.17|TRAF2|ZNF622|ZNF622	925	+	3.12099	1.1239446	-1.0	-1.0
chr9	136941839	136942074	ENSG00000159069.13|FBXW5|ZNF622|ZNF622	967	-	3.807558	1.4846644	-1.0	-1.0
chr9	136942139	136942414	ENSG00000159069.13|FBXW5|ZNF622|ZNF622	931	-	2.0736978	1.1590433	-1.0	-1.0
chr9	136992917	136993027	ENSG00000148362.10|PAXX|ZNF622|ZNF622	913	+	2.1774156	1.0598018	-1.0	-1.0
chr9	137010607	137010732	ENSG00000107331.16|ABCA2|ZNF622|ZNF622	973	-	3.9761248	1.5741411	-1.0	-1.0
chr9	137014277	137014397	ENSG00000107331.16|ABCA2|ZNF622|ZNF622	951	-	4.2169237	1.3141447	-1.0	-1.0
chr9	137010972	137011309	ENSG00000107331.16|ABCA2|ZNF622|ZNF622	957	-	3.2020104	1.3699297	-1.0	-1.0
chr9	137010302	137010502	ENSG00000107331.16|ABCA2|ZNF622|ZNF622	975	-	3.8330538	1.5963408	-1.0	-1.0
chr9	137099725	137099830	ENSG00000177239.14|MAN1B1|ZNF622|ZNF622	911	+	6.250001	1.0507703	-1.0	-1.0
chr9	137096236	137096386	ENSG00000177239.14|MAN1B1|ZNF622|ZNF622	981	+	4.290885	1.7216282	-1.0	-1.0
chr9	137088074	137088209	ENSG00000177239.14|MAN1B1|ZNF622|ZNF622	929	+	3.3809068	1.147452	-1.0	-1.0
chr9	137101483	137101633	ENSG00000177239.14|MAN1B1|ZNF622|ZNF622	942	+	3.1939409	1.23865	-1.0	-1.0
chr9	137087021	137087136	ENSG00000177239.14|MAN1B1|ZNF622|ZNF622	908	+	6.3369083	1.035473	-1.0	-1.0
chr9	137113420	137113710	ENSG00000176978.13|DPP7|ZNF622|ZNF622	997	-	4.4736085	2.511931	-1.0	-1.0
chr9	137112816	137113119	ENSG00000176978.13|DPP7|ZNF622|ZNF622	949	-	2.375682	1.2952596	-1.0	-1.0
chr9	137111872	137111987	ENSG00000176978.13|DPP7|ZNF622|ZNF622	945	-	1.8937695	1.258086	-1.0	-1.0
chr9	137112171	137112796	ENSG00000176978.13|DPP7|ZNF622|ZNF622	996	-	3.03268	2.3799386	-1.0	-1.0
chr9	137113899	137114019	ENSG00000176978.13|DPP7|ZNF622|ZNF622	919	-	2.2900372	1.0927942	-1.0	-1.0
chr9	137111689	137111754	ENSG00000176978.13|DPP7|ZNF622|ZNF622	903	-	1.616672	1.0143213	-1.0	-1.0
chr9	137110581	137110783	ENSG00000176978.13|DPP7|ZNF622|ZNF622	968	-	2.8506844	1.4916077	-1.0	-1.0
chr9	137181720	137181862	ENSG00000176248.8|ANAPC2|ZNF622|ZNF622	944	-	3.676297	1.2519252	-1.0	-1.0
chr9	137183671	137183786	ENSG00000176248.8|ANAPC2|ZNF622|ZNF622	987	-	3.8632114	1.8764788	-1.0	-1.0
chr9	137180180	137180384	ENSG00000176248.8|ANAPC2|ZNF622|ZNF622	971	-	3.229294	1.5412018	-1.0	-1.0
chr9	137241829	137241910	ENSG00000188229.5|TUBB4B|ZNF622|ZNF622	975	+	6.6125727	1.6017432	-1.0	-1.0
chr9	137242040	137242470	ENSG00000188229.5|TUBB4B|ZNF622|ZNF622	918	+	1.977026	1.0866272	-1.0	-1.0
chr9	137241417	137241712	ENSG00000188229.5|TUBB4B|ZNF622|ZNF622	935	+	2.2759695	1.1844947	-1.0	-1.0
chr9	137242555	137242700	ENSG00000188229.5|TUBB4B|ZNF622|ZNF622	907	+	1.6245428	1.0294235	-1.0	-1.0
chr9	137256070	137256185	ENSG00000188986.6|NELFB|ZNF622|ZNF622	954	+	3.986784	1.3380659	-1.0	-1.0
chr9	137256838	137256973	ENSG00000188986.6|NELFB|ZNF622|ZNF622	914	+	1.9820462	1.0651343	-1.0	-1.0
chr9	137452364	137452435	ENSG00000165802.22|NSMF|ZNF622|ZNF622	915	-	2.3219273	1.0723166	-1.0	-1.0
chr9	137575802	137575917	ENSG00000148399.12|DPH7|ZNF622|ZNF622	926	-	2.5425153	1.1320875	-1.0	-1.0
chr9	137574726	137574861	ENSG00000148399.12|DPH7|ZNF622|ZNF622	922	-	2.3129954	1.1094303	-1.0	-1.0
chr9	137586966	137587101	ENSG00000165724.5|ZMYND19|ZNF622|ZNF622	903	-	3.1455348	1.015336	-1.0	-1.0
chr9	137710966	137711018	ENSG00000283411.1|AL590627.2|ZNF622|ZNF622	982	+	3.3923147	1.7511734	-1.0	-1.0
chr9	137618944	137619114	ENSG00000283411.1|AL590627.2|ZNF622|ZNF622	916	+	2.944941	1.0781296	-1.0	-1.0
chr9	137743370	137743528	ENSG00000181090.20|EHMT1|ZNF622|ZNF622	947	+	2.4542208	1.2778933	-1.0	-1.0
chr9	137777881	137777981	ENSG00000181090.20|EHMT1|ZNF622|ZNF622	906	+	2.4918518	1.0280621	-1.0	-1.0
chr9	137710966	137711030	ENSG00000181090.20|EHMT1|ZNF622|ZNF622	988	+	3.5024974	1.9230248	-1.0	-1.0
chr9	137779634	137779717	ENSG00000181090.20|EHMT1|ZNF622|ZNF622	946	+	2.7004383	1.2672606	-1.0	-1.0
chr9	137790857	137790967	ENSG00000181090.20|EHMT1|ZNF622|ZNF622	909	+	1.9033198	1.039665	-1.0	-1.0
chr9	137776617	137776747	ENSG00000181090.20|EHMT1|ZNF622|ZNF622	963	+	3.2164927	1.4277549	-1.0	-1.0
chr9	137762674	137762859	ENSG00000181090.20|EHMT1|ZNF622|ZNF622	988	+	4.9138794	1.9253548	-1.0	-1.0
chr9	137757899	137758011	ENSG00000181090.20|EHMT1|ZNF622|ZNF622	954	+	2.562451	1.3395008	-1.0	-1.0
chr9	137716625	137716940	ENSG00000181090.20|EHMT1|ZNF622|ZNF622	956	+	2.9628549	1.3528341	-1.0	-1.0
chr9	137813040	137813173	ENSG00000181090.20|EHMT1|ZNF622|ZNF622	918	+	4.833362	1.0843604	-1.0	-1.0
chr9	137728373	137728588	ENSG00000181090.20|EHMT1|ZNF622|ZNF622	979	+	2.8789332	1.6827852	-1.0	-1.0
chr9	137743901	137744090	ENSG00000181090.20|EHMT1|ZNF622|ZNF622	928	+	2.980214	1.1451701	-1.0	-1.0
chr9	137754170	137754291	ENSG00000181090.20|EHMT1|ZNF622|ZNF622	989	+	4.1218266	1.9681416	-1.0	-1.0
chr9	137716945	137717135	ENSG00000181090.20|EHMT1|ZNF622|ZNF622	921	+	2.6742823	1.1030282	-1.0	-1.0
chrM	2485	2615	ENSG00000210082.2|MT-RNR2|ZNF622|ZNF622	971	+	0.7519893	1.5330182	-1.0	-1.0
chrM	3085	3229	ENSG00000210082.2|MT-RNR2|ZNF622|ZNF622	1000	+	1.5720948	6.7798495	-1.0	-1.0
chrM	4401	4469	ENSG00000210112.1|MT-TM|ZNF622|ZNF622	999	+	1.642702	2.984071	-1.0	-1.0
chrM	5825	5891	ENSG00000210144.1|MT-TY|ZNF622|ZNF622	1000	-	4.5613933	9.077087	-1.0	-1.0
chrM	9990	10058	ENSG00000210164.1|MT-TG|ZNF622|ZNF622	1000	+	3.36807	6.0323586	-1.0	-1.0
chrM	15001	15201	ENSG00000198727.2|MT-CYB|ZNF622|ZNF622	977	+	1.4708648	1.6407908	-1.0	-1.0
chrM	15955	16023	ENSG00000210196.2|MT-TP|ZNF622|ZNF622	1000	-	3.1632302	3.52302	-1.0	-1.0
chrX	291528	291654	ENSG00000182378.13|PLCXD1|ZNF622|ZNF622	971	+	2.313342	1.5415432	-1.0	-1.0
chrX	293084	293214	ENSG00000182378.13|PLCXD1|ZNF622|ZNF622	930	+	2.4899096	1.1535646	-1.0	-1.0
chrX	284123	284278	ENSG00000182378.13|PLCXD1|ZNF622|ZNF622	921	+	1.9777029	1.10143	-1.0	-1.0
chrX	299246	299446	ENSG00000182378.13|PLCXD1|ZNF622|ZNF622	983	+	3.0183342	1.7686051	-1.0	-1.0
chrX	340814	340940	ENSG00000167393.17|PPP2R3B|ZNF622|ZNF622	908	-	3.2424703	1.037523	-1.0	-1.0
chrX	1600658	1600853	ENSG00000197976.11|AKAP17A|ZNF622|ZNF622	932	+	2.860912	1.1670609	-1.0	-1.0
chrX	1599846	1599946	ENSG00000197976.11|AKAP17A|ZNF622|ZNF622	905	+	6.1975336	1.0201666	-1.0	-1.0
chrX	1599191	1599496	ENSG00000197976.11|AKAP17A|ZNF622|ZNF622	992	+	3.5533333	2.1007054	-1.0	-1.0
chrX	1591622	1591769	ENSG00000197976.11|AKAP17A|ZNF622|ZNF622	919	+	2.3081987	1.091059	-1.0	-1.0
chrX	1593883	1594213	ENSG00000197976.11|AKAP17A|ZNF622|ZNF622	917	+	2.86168	1.0806738	-1.0	-1.0
chrX	1599566	1599811	ENSG00000197976.11|AKAP17A|ZNF622|ZNF622	962	+	5.811397	1.4242338	-1.0	-1.0
chrX	1595413	1595532	ENSG00000197976.11|AKAP17A|ZNF622|ZNF622	955	+	3.1499553	1.3421159	-1.0	-1.0
chrX	9503239	9503469	ENSG00000101849.15|TBL1X|ZNF622|ZNF622	908	+	5.0430517	1.0363792	-1.0	-1.0
chrX	9503069	9503224	ENSG00000101849.15|TBL1X|ZNF622|ZNF622	928	+	3.4337296	1.1440731	-1.0	-1.0
chrX	9502764	9502864	ENSG00000101849.15|TBL1X|ZNF622|ZNF622	900	+	2.6629624	1.0010405	-1.0	-1.0
chrX	11427577	11427757	ENSG00000047648.21|ARHGAP6|ZNF622|ZNF622	919	-	2.9444222	1.0913625	-1.0	-1.0
chrX	11179346	11179452	ENSG00000047648.21|ARHGAP6|ZNF622|ZNF622	943	-	3.285081	1.2412362	-1.0	-1.0
chrX	11186320	11186431	ENSG00000047648.21|ARHGAP6|ZNF622|ZNF622	901	-	3.129278	1.005874	-1.0	-1.0
chrX	11759751	11759875	ENSG00000005302.17|MSL3|ZNF622|ZNF622	918	+	6.463682	1.0871022	-1.0	-1.0
chrX	11762836	11762997	ENSG00000005302.17|MSL3|ZNF622|ZNF622	932	+	2.4345496	1.164568	-1.0	-1.0
chrX	11763814	11763914	ENSG00000005302.17|MSL3|ZNF622|ZNF622	916	+	2.736963	1.0741988	-1.0	-1.0
chrX	11762129	11762252	ENSG00000005302.17|MSL3|ZNF622|ZNF622	998	+	5.1713595	2.7509813	-1.0	-1.0
chrX	11760367	11760498	ENSG00000005302.17|MSL3|ZNF622|ZNF622	947	+	3.1780381	1.2731178	-1.0	-1.0
chrX	12799276	12799396	ENSG00000101911.12|PRPS2|ZNF622|ZNF622	922	+	2.7254882	1.1081611	-1.0	-1.0
chrX	13319377	13319493	ENSG00000231216.1|GS1-600G8.3|ZNF622|ZNF622	960	+	2.6240985	1.3980057	-1.0	-1.0
chrX	13313096	13313196	ENSG00000231216.1|GS1-600G8.3|ZNF622|ZNF622	909	+	2.1699247	1.0404745	-1.0	-1.0
chrX	13314488	13314608	ENSG00000231216.1|GS1-600G8.3|ZNF622|ZNF622	918	+	1.7533369	1.0845823	-1.0	-1.0
chrX	13312060	13312131	ENSG00000231216.1|GS1-600G8.3|ZNF622|ZNF622	966	+	2.4964256	1.4660745	-1.0	-1.0
chrX	13312424	13312647	ENSG00000231216.1|GS1-600G8.3|ZNF622|ZNF622	954	+	2.2231379	1.3397642	-1.0	-1.0
chrX	13329618	13329768	ENSG00000235592.1|AC004674.1|ZNF622|ZNF622	938	+	2.2927346	1.2054182	-1.0	-1.0
chrX	13328763	13328878	ENSG00000235592.1|AC004674.1|ZNF622|ZNF622	933	+	2.974206	1.1742876	-1.0	-1.0
chrX	13373516	13373634	ENSG00000226985.5|LINC01203|ZNF622|ZNF622	933	+	2.1523335	1.1711491	-1.0	-1.0
chrX	13372248	13372472	ENSG00000226985.5|LINC01203|ZNF622|ZNF622	941	+	2.5387552	1.2289681	-1.0	-1.0
chrX	13377192	13377322	ENSG00000226434.1|AC135371.1|ZNF622|ZNF622	904	+	2.2164793	1.0189674	-1.0	-1.0
chrX	13749426	13749526	ENSG00000046651.14|OFD1|ZNF622|ZNF622	970	+	6.5301104	1.5178028	-1.0	-1.0
chrX	13758341	13758448	ENSG00000046651.14|OFD1|ZNF622|ZNF622	920	+	3.346385	1.0981818	-1.0	-1.0
chrX	13762343	13762444	ENSG00000046651.14|OFD1|ZNF622|ZNF622	944	+	3.44208	1.2550445	-1.0	-1.0
chrX	13760114	13760634	ENSG00000046651.14|OFD1|ZNF622|ZNF622	967	+	3.321846	1.4800488	-1.0	-1.0
chrX	13767141	13767284	ENSG00000046651.14|OFD1|ZNF622|ZNF622	968	+	4.249633	1.5002099	-1.0	-1.0
chrX	13768089	13768219	ENSG00000046651.14|OFD1|ZNF622|ZNF622	920	+	2.8779857	1.0969086	-1.0	-1.0
chrX	13757659	13757790	ENSG00000046651.14|OFD1|ZNF622|ZNF622	932	+	3.0539818	1.1653626	-1.0	-1.0
chrX	14873688	14873798	ENSG00000130150.11|MOSPD2|ZNF622|ZNF622	940	+	6.54405	1.2240041	-1.0	-1.0
chrX	15790899	15791013	ENSG00000169249.12|ZRSR2|ZNF622|ZNF622	906	+	6.3225865	1.0250845	-1.0	-1.0
chrX	16760231	16760406	ENSG00000169895.5|SYAP1|ZNF622|ZNF622	961	+	3.3410277	1.4099354	-1.0	-1.0
chrX	16719631	16719899	ENSG00000169895.5|SYAP1|ZNF622|ZNF622	977	+	3.133241	1.640836	-1.0	-1.0
chrX	16736165	16736280	ENSG00000169895.5|SYAP1|ZNF622|ZNF622	926	+	2.4649796	1.132534	-1.0	-1.0
chrX	16735226	16735345	ENSG00000169895.5|SYAP1|ZNF622|ZNF622	939	+	2.7615	1.211595	-1.0	-1.0
chrX	16820163	16820255	ENSG00000086712.12|TXLNG|ZNF622|ZNF622	994	+	3.7188153	2.1965992	-1.0	-1.0
chrX	16818573	16818877	ENSG00000086712.12|TXLNG|ZNF622|ZNF622	989	+	4.3006816	1.9778389	-1.0	-1.0
chrX	16786476	16786589	ENSG00000086712.12|TXLNG|ZNF622|ZNF622	936	+	2.6773276	1.192557	-1.0	-1.0
chrX	16828093	16828218	ENSG00000086712.12|TXLNG|ZNF622|ZNF622	979	+	3.9436803	1.6782483	-1.0	-1.0
chrX	16829635	16829765	ENSG00000086712.12|TXLNG|ZNF622|ZNF622	942	+	2.577078	1.2331153	-1.0	-1.0
chrX	16862969	16863069	ENSG00000102054.17|RBBP7|ZNF622|ZNF622	906	-	2.6629627	1.0282191	-1.0	-1.0
chrX	16870167	16870277	ENSG00000102054.17|RBBP7|ZNF622|ZNF622	912	-	2.2043276	1.0552127	-1.0	-1.0
chrX	16870037	16870147	ENSG00000102054.17|RBBP7|ZNF622|ZNF622	914	-	1.9227453	1.066761	-1.0	-1.0
chrX	16869120	16869254	ENSG00000102054.17|RBBP7|ZNF622|ZNF622	960	-	2.0145352	1.402854	-1.0	-1.0
chrX	16857593	16857698	ENSG00000102054.17|RBBP7|ZNF622|ZNF622	903	-	1.9540892	1.0135919	-1.0	-1.0
chrX	18323908	18324028	ENSG00000102098.17|SCML2|ZNF622|ZNF622	934	-	3.1884153	1.1830684	-1.0	-1.0
chrX	18354591	18354706	ENSG00000102098.17|SCML2|ZNF622|ZNF622	962	-	3.5552359	1.4223658	-1.0	-1.0
chrX	18897217	18897317	ENSG00000044446.11|PHKA2|ZNF622|ZNF622	905	-	6.1975336	1.0201666	-1.0	-1.0
chrX	18918700	18918854	ENSG00000044446.11|PHKA2|ZNF622|ZNF622	934	-	3.2172053	1.1837583	-1.0	-1.0
chrX	18936054	18936150	ENSG00000044446.11|PHKA2|ZNF622|ZNF622	949	-	3.3575468	1.2919236	-1.0	-1.0
chrX	19358915	19359020	ENSG00000131828.13|PDHA1|ZNF622|ZNF622	996	+	3.1552515	2.3924584	-1.0	-1.0
chrX	19357601	19357719	ENSG00000131828.13|PDHA1|ZNF622|ZNF622	927	+	2.2459462	1.1375444	-1.0	-1.0
chrX	19349936	19350051	ENSG00000131828.13|PDHA1|ZNF622|ZNF622	940	+	1.9232227	1.218328	-1.0	-1.0
chrX	19359488	19359603	ENSG00000131828.13|PDHA1|ZNF622|ZNF622	923	+	2.035706	1.1132784	-1.0	-1.0
chrX	19343942	19344094	ENSG00000131828.13|PDHA1|ZNF622|ZNF622	973	+	2.372449	1.5745851	-1.0	-1.0
chrX	21972506	21972571	ENSG00000102172.15|SMS|ZNF622|ZNF622	977	+	2.429988	1.6414541	-1.0	-1.0
chrX	23785690	23785895	ENSG00000130066.16|SAT1|ZNF622|ZNF622	952	+	2.059355	1.3173635	-1.0	-1.0
chrX	23783592	23783952	ENSG00000130066.16|SAT1|ZNF622|ZNF622	976	+	2.4847047	1.6214895	-1.0	-1.0
chrX	23783177	23783412	ENSG00000130066.16|SAT1|ZNF622|ZNF622	990	+	2.5403082	1.9831814	-1.0	-1.0
chrX	24208217	24208352	ENSG00000005889.15|ZFX|ZNF622|ZNF622	964	+	2.748234	1.447804	-1.0	-1.0
chrX	24210282	24210387	ENSG00000005889.15|ZFX|ZNF622|ZNF622	909	+	2.6817	1.039766	-1.0	-1.0
chrX	24814978	24815078	ENSG00000101868.10|POLA1|ZNF622|ZNF622	937	+	2.6438549	1.2034858	-1.0	-1.0
chrX	24717579	24717758	ENSG00000101868.10|POLA1|ZNF622|ZNF622	993	+	3.6907902	2.1353703	-1.0	-1.0
chrX	24748330	24748455	ENSG00000101868.10|POLA1|ZNF622|ZNF622	921	+	2.935586	1.1003737	-1.0	-1.0
chrX	24739374	24739494	ENSG00000101868.10|POLA1|ZNF622|ZNF622	920	+	2.5658379	1.0977072	-1.0	-1.0
chrX	24714553	24714669	ENSG00000101868.10|POLA1|ZNF622|ZNF622	994	+	3.7312207	2.2216327	-1.0	-1.0
chrX	24812717	24812863	ENSG00000101868.10|POLA1|ZNF622|ZNF622	933	+	3.0168154	1.1751229	-1.0	-1.0
chrX	24737624	24737741	ENSG00000101868.10|POLA1|ZNF622|ZNF622	946	+	3.1127787	1.2704862	-1.0	-1.0
chrX	24727781	24727931	ENSG00000101868.10|POLA1|ZNF622|ZNF622	963	+	3.711804	1.4371127	-1.0	-1.0
chrX	24726947	24727047	ENSG00000101868.10|POLA1|ZNF622|ZNF622	911	+	3.2479222	1.0492296	-1.0	-1.0
chrX	24717289	24717491	ENSG00000101868.10|POLA1|ZNF622|ZNF622	991	+	3.8589568	2.0250134	-1.0	-1.0
chrX	30852777	30852922	ENSG00000157625.15|TAB3|ZNF622|ZNF622	950	-	4.2323627	1.2969625	-1.0	-1.0
chrX	30854605	30854785	ENSG00000157625.15|TAB3|ZNF622|ZNF622	943	-	3.0907469	1.2411574	-1.0	-1.0
chrX	30854845	30855015	ENSG00000157625.15|TAB3|ZNF622|ZNF622	963	-	4.0904717	1.4325272	-1.0	-1.0
chrX	30831386	30831575	ENSG00000157625.15|TAB3|ZNF622|ZNF622	945	-	5.61335	1.2632705	-1.0	-1.0
chrX	30854365	30854465	ENSG00000157625.15|TAB3|ZNF622|ZNF622	903	-	6.1975336	1.0150142	-1.0	-1.0
chrX	30855330	30855480	ENSG00000157625.15|TAB3|ZNF622|ZNF622	927	-	3.1004925	1.1346358	-1.0	-1.0
chrX	31773984	31774099	ENSG00000198947.15|DMD|ZNF622|ZNF622	936	-	5.906784	1.1952473	-1.0	-1.0
chrX	31679379	31679586	ENSG00000198947.15|DMD|ZNF622|ZNF622	947	-	5.556511	1.2745639	-1.0	-1.0
chrX	31836717	31836819	ENSG00000198947.15|DMD|ZNF622|ZNF622	990	-	3.9657328	1.994654	-1.0	-1.0
chrX	31729650	31729748	ENSG00000198947.15|DMD|ZNF622|ZNF622	911	-	3.2479222	1.0504647	-1.0	-1.0
chrX	31819979	31820083	ENSG00000198947.15|DMD|ZNF622|ZNF622	906	-	2.9169683	1.027314	-1.0	-1.0
chrX	40073715	40073960	ENSG00000183337.16|BCOR|ZNF622|ZNF622	920	-	2.2452636	1.0978597	-1.0	-1.0
chrX	40074685	40074790	ENSG00000183337.16|BCOR|ZNF622|ZNF622	916	-	2.3207724	1.075688	-1.0	-1.0
chrX	40074050	40074195	ENSG00000183337.16|BCOR|ZNF622|ZNF622	932	-	1.9478713	1.1699779	-1.0	-1.0
chrX	40062745	40063071	ENSG00000183337.16|BCOR|ZNF622|ZNF622	967	-	2.3160267	1.481585	-1.0	-1.0
chrX	40063622	40063787	ENSG00000183337.16|BCOR|ZNF622|ZNF622	906	-	2.0052397	1.0271329	-1.0	-1.0
chrX	40074500	40074610	ENSG00000183337.16|BCOR|ZNF622|ZNF622	906	-	1.757161	1.0272102	-1.0	-1.0
chrX	40064380	40064599	ENSG00000183337.16|BCOR|ZNF622|ZNF622	931	-	2.1496174	1.1605422	-1.0	-1.0
chrX	40072350	40072855	ENSG00000183337.16|BCOR|ZNF622|ZNF622	955	-	2.6822236	1.3485467	-1.0	-1.0
chrX	40063792	40063932	ENSG00000183337.16|BCOR|ZNF622|ZNF622	934	-	3.4660754	1.1781197	-1.0	-1.0
chrX	40070972	40071137	ENSG00000183337.16|BCOR|ZNF622|ZNF622	967	-	3.0333357	1.4760253	-1.0	-1.0
chrX	40074875	40075070	ENSG00000183337.16|BCOR|ZNF622|ZNF622	963	-	3.6142101	1.4339029	-1.0	-1.0
chrX	40073290	40073430	ENSG00000183337.16|BCOR|ZNF622|ZNF622	946	-	2.5481944	1.271533	-1.0	-1.0
chrX	40662924	40663034	ENSG00000180182.10|MED14|ZNF622|ZNF622	908	-	5.2184935	1.0355002	-1.0	-1.0
chrX	40709347	40709457	ENSG00000180182.10|MED14|ZNF622|ZNF622	931	-	3.1385102	1.1612511	-1.0	-1.0
chrX	40679933	40680053	ENSG00000180182.10|MED14|ZNF622|ZNF622	946	-	5.6015925	1.2636139	-1.0	-1.0
chrX	40666719	40666851	ENSG00000180182.10|MED14|ZNF622|ZNF622	906	-	2.7123442	1.0278484	-1.0	-1.0
chrX	41218371	41218476	ENSG00000124486.12|USP9X|ZNF622|ZNF622	910	+	2.3216388	1.0440705	-1.0	-1.0
chrX	41205253	41205488	ENSG00000124486.12|USP9X|ZNF622|ZNF622	932	+	2.1112711	1.1651939	-1.0	-1.0
chrX	41232531	41232706	ENSG00000124486.12|USP9X|ZNF622|ZNF622	914	+	2.5669296	1.0653657	-1.0	-1.0
chrX	41134724	41134837	ENSG00000124486.12|USP9X|ZNF622|ZNF622	974	+	3.428565	1.5887198	-1.0	-1.0
chrX	41201069	41201249	ENSG00000124486.12|USP9X|ZNF622|ZNF622	928	+	2.03033	1.1450189	-1.0	-1.0
chrX	41197363	41197510	ENSG00000124486.12|USP9X|ZNF622|ZNF622	987	+	4.603428	1.8913575	-1.0	-1.0
chrX	41198567	41198692	ENSG00000124486.12|USP9X|ZNF622|ZNF622	925	+	2.7549815	1.1220957	-1.0	-1.0
chrX	41152947	41153081	ENSG00000124486.12|USP9X|ZNF622|ZNF622	957	+	2.4521556	1.3707793	-1.0	-1.0
chrX	41216248	41216408	ENSG00000124486.12|USP9X|ZNF622|ZNF622	913	+	2.1793296	1.0620096	-1.0	-1.0
chrX	41148368	41148538	ENSG00000124486.12|USP9X|ZNF622|ZNF622	924	+	2.0203104	1.1199852	-1.0	-1.0
chrX	41140990	41141095	ENSG00000124486.12|USP9X|ZNF622|ZNF622	906	+	2.4918518	1.0263827	-1.0	-1.0
chrX	41144521	41144621	ENSG00000124486.12|USP9X|ZNF622|ZNF622	906	+	1.8073554	1.0268517	-1.0	-1.0
chrX	41165881	41166066	ENSG00000124486.12|USP9X|ZNF622|ZNF622	904	+	2.0728385	1.0160897	-1.0	-1.0
chrX	41230500	41230596	ENSG00000124486.12|USP9X|ZNF622|ZNF622	979	+	2.4594316	1.6865519	-1.0	-1.0
chrX	41129004	41129145	ENSG00000124486.12|USP9X|ZNF622|ZNF622	935	+	1.8666945	1.187666	-1.0	-1.0
chrX	41229566	41229726	ENSG00000124486.12|USP9X|ZNF622|ZNF622	965	+	2.60262	1.4544127	-1.0	-1.0
chrX	41085834	41085949	ENSG00000124486.12|USP9X|ZNF622|ZNF622	913	+	2.1165936	1.0581938	-1.0	-1.0
chrX	41143290	41143443	ENSG00000124486.12|USP9X|ZNF622|ZNF622	934	+	1.9047251	1.1820608	-1.0	-1.0
chrX	41216088	41216188	ENSG00000124486.12|USP9X|ZNF622|ZNF622	901	+	2.772587	1.0029316	-1.0	-1.0
chrX	41224806	41224962	ENSG00000124486.12|USP9X|ZNF622|ZNF622	980	+	2.463927	1.6905856	-1.0	-1.0
chrX	41346504	41346614	ENSG00000215301.9|DDX3X|ZNF622|ZNF622	903	+	1.6951265	1.0115716	-1.0	-1.0
chrX	41342494	41342653	ENSG00000215301.9|DDX3X|ZNF622|ZNF622	978	+	2.2829485	1.6671238	-1.0	-1.0
chrX	41345403	41345543	ENSG00000215301.9|DDX3X|ZNF622|ZNF622	997	+	2.9677324	2.4801357	-1.0	-1.0
chrX	41346228	41346410	ENSG00000215301.9|DDX3X|ZNF622|ZNF622	963	+	1.9647917	1.4321772	-1.0	-1.0
chrX	41337407	41337465	ENSG00000215301.9|DDX3X|ZNF622|ZNF622	940	+	3.3923123	1.2219106	-1.0	-1.0
chrX	41344238	41344393	ENSG00000215301.9|DDX3X|ZNF622|ZNF622	972	+	2.6625638	1.547159	-1.0	-1.0
chrX	45083459	45083608	ENSG00000147050.14|KDM6A|ZNF622|ZNF622	939	+	2.2431114	1.215453	-1.0	-1.0
chrX	45069653	45069818	ENSG00000147050.14|KDM6A|ZNF622|ZNF622	937	+	2.491946	1.1997764	-1.0	-1.0
chrX	45070133	45070357	ENSG00000147050.14|KDM6A|ZNF622|ZNF622	936	+	2.4071853	1.1943024	-1.0	-1.0
chrX	45089742	45089892	ENSG00000147050.14|KDM6A|ZNF622|ZNF622	946	+	5.112138	1.2651721	-1.0	-1.0
chrX	45059246	45059431	ENSG00000147050.14|KDM6A|ZNF622|ZNF622	939	+	2.802529	1.2163646	-1.0	-1.0
chrX	45063421	45063541	ENSG00000147050.14|KDM6A|ZNF622|ZNF622	952	+	2.2921076	1.3211279	-1.0	-1.0
chrX	45082532	45082640	ENSG00000147050.14|KDM6A|ZNF622|ZNF622	939	+	2.6777778	1.2156799	-1.0	-1.0
chrX	45079145	45079325	ENSG00000147050.14|KDM6A|ZNF622|ZNF622	999	+	5.7814302	3.1842747	-1.0	-1.0
chrX	45063661	45063806	ENSG00000147050.14|KDM6A|ZNF622|ZNF622	915	+	1.911387	1.0713522	-1.0	-1.0
chrX	45063551	45063651	ENSG00000147050.14|KDM6A|ZNF622|ZNF622	906	+	2.050626	1.0262381	-1.0	-1.0
chrX	44873461	44873656	ENSG00000147050.14|KDM6A|ZNF622|ZNF622	952	+	2.6883135	1.3190581	-1.0	-1.0
chrX	47144477	47144577	ENSG00000147123.10|NDUFB11|ZNF622|ZNF622	906	-	2.2630339	1.0257589	-1.0	-1.0
chrX	47186533	47186783	ENSG00000182872.15|RBM10|ZNF622|ZNF622	976	+	3.7236235	1.6212626	-1.0	-1.0
chrX	47185054	47185199	ENSG00000182872.15|RBM10|ZNF622|ZNF622	932	+	2.0693135	1.1704731	-1.0	-1.0
chrX	47181506	47181641	ENSG00000182872.15|RBM10|ZNF622|ZNF622	942	+	2.4199588	1.2398845	-1.0	-1.0
chrX	47185441	47185591	ENSG00000182872.15|RBM10|ZNF622|ZNF622	996	+	5.872025	2.4124947	-1.0	-1.0
chrX	47171117	47171258	ENSG00000182872.15|RBM10|ZNF622|ZNF622	941	+	2.6974902	1.2286137	-1.0	-1.0
chrX	47182206	47182321	ENSG00000182872.15|RBM10|ZNF622|ZNF622	955	+	2.4532337	1.3430182	-1.0	-1.0
chrX	47186064	47186171	ENSG00000182872.15|RBM10|ZNF622|ZNF622	931	+	2.2042434	1.1609973	-1.0	-1.0
chrX	47181214	47181401	ENSG00000182872.15|RBM10|ZNF622|ZNF622	981	+	2.7671847	1.7170749	-1.0	-1.0
chrX	47186257	47186382	ENSG00000182872.15|RBM10|ZNF622|ZNF622	980	+	3.2351809	1.705509	-1.0	-1.0
chrX	47185715	47185790	ENSG00000182872.15|RBM10|ZNF622|ZNF622	906	+	2.1429577	1.0285761	-1.0	-1.0
chrX	47202942	47203042	ENSG00000130985.16|UBA1|ZNF622|ZNF622	904	+	2.4918518	1.0193895	-1.0	-1.0
chrX	47225771	47225866	ENSG00000102225.15|CDK16|ZNF622|ZNF622	901	+	2.0874627	1.0026206	-1.0	-1.0
chrX	47226079	47226264	ENSG00000102225.15|CDK16|ZNF622|ZNF622	960	+	3.2680695	1.4018869	-1.0	-1.0
chrX	47567249	47567414	ENSG00000078061.12|ARAF|ZNF622|ZNF622	916	+	2.6858215	1.0771502	-1.0	-1.0
chrX	47564796	47564899	ENSG00000078061.12|ARAF|ZNF622|ZNF622	908	+	6.2997694	1.0378605	-1.0	-1.0
chrX	47657754	47657859	ENSG00000126756.11|UXT|ZNF622|ZNF622	903	-	1.9122145	1.015285	-1.0	-1.0
chrX	47804060	47804170	ENSG00000188459.4|WASF4P|ZNF622|ZNF622	913	+	6.28318	1.062932	-1.0	-1.0
chrX	48261765	48261815	ENSG00000126752.7|SSX1|ZNF622|ZNF622	965	+	2.8826416	1.4498456	-1.0	-1.0
chrX	48263781	48263896	ENSG00000126752.7|SSX1|ZNF622|ZNF622	920	+	2.8486402	1.0950378	-1.0	-1.0
chrX	48257745	48257855	ENSG00000126752.7|SSX1|ZNF622|ZNF622	939	+	2.157902	1.2123904	-1.0	-1.0
chrX	48349985	48350090	ENSG00000165584.15|SSX3|ZNF622|ZNF622	916	-	4.1495905	1.0746248	-1.0	-1.0
chrX	48352099	48352219	ENSG00000165584.15|SSX3|ZNF622|ZNF622	940	-	6.4547977	1.2194927	-1.0	-1.0
chrX	48355180	48355272	ENSG00000165584.15|SSX3|ZNF622|ZNF622	989	-	4.700426	1.9728526	-1.0	-1.0
chrX	48462897	48462981	ENSG00000017483.14|SLC38A5|ZNF622|ZNF622	905	-	2.025535	1.0221424	-1.0	-1.0
chrX	48466976	48467141	ENSG00000017483.14|SLC38A5|ZNF622|ZNF622	927	-	3.2723732	1.1389238	-1.0	-1.0
chrX	48793196	48793297	ENSG00000102145.13|GATA1|ZNF622|ZNF622	933	+	1.9192204	1.1767752	-1.0	-1.0
chrX	48814402	48814566	ENSG00000094631.18|HDAC6|ZNF622|ZNF622	924	+	1.8782846	1.1182495	-1.0	-1.0
chrX	48805437	48805522	ENSG00000094631.18|HDAC6|ZNF622|ZNF622	923	+	2.1085246	1.1146346	-1.0	-1.0
chrX	48815574	48815714	ENSG00000094631.18|HDAC6|ZNF622|ZNF622	933	+	2.655876	1.1767082	-1.0	-1.0
chrX	48806280	48806475	ENSG00000094631.18|HDAC6|ZNF622|ZNF622	940	+	2.2186089	1.2202835	-1.0	-1.0
chrX	48823086	48823186	ENSG00000094631.18|HDAC6|ZNF622|ZNF622	952	+	4.20944	1.3206519	-1.0	-1.0
chrX	48803127	48803287	ENSG00000094631.18|HDAC6|ZNF622|ZNF622	974	+	3.0967953	1.5774226	-1.0	-1.0
chrX	48815354	48815490	ENSG00000094631.18|HDAC6|ZNF622|ZNF622	944	+	2.552314	1.2480637	-1.0	-1.0
chrX	48822921	48823031	ENSG00000094631.18|HDAC6|ZNF622|ZNF622	914	+	2.604592	1.0661069	-1.0	-1.0
chrX	48815814	48816052	ENSG00000094631.18|HDAC6|ZNF622|ZNF622	991	+	3.2452307	2.0544207	-1.0	-1.0
chrX	48802003	48802178	ENSG00000094631.18|HDAC6|ZNF622|ZNF622	970	+	4.5343814	1.5256432	-1.0	-1.0
chrX	48808257	48808328	ENSG00000094631.18|HDAC6|ZNF622|ZNF622	931	+	2.169925	1.1609644	-1.0	-1.0
chrX	48814674	48815174	ENSG00000094631.18|HDAC6|ZNF622|ZNF622	951	+	2.7967415	1.3099555	-1.0	-1.0
chrX	48806530	48806745	ENSG00000094631.18|HDAC6|ZNF622|ZNF622	964	+	2.7831848	1.442099	-1.0	-1.0
chrX	48805630	48805735	ENSG00000094631.18|HDAC6|ZNF622|ZNF622	914	+	1.9695904	1.0642295	-1.0	-1.0
chrX	48802663	48802999	ENSG00000094631.18|HDAC6|ZNF622|ZNF622	977	+	2.9094853	1.6290237	-1.0	-1.0
chrX	48806065	48806180	ENSG00000094631.18|HDAC6|ZNF622|ZNF622	906	+	3.179802	1.0283909	-1.0	-1.0
chrX	48823271	48823401	ENSG00000094631.18|HDAC6|ZNF622|ZNF622	912	+	2.7806444	1.0558813	-1.0	-1.0
chrX	48902273	48902373	ENSG00000102103.15|PQBP1|ZNF622|ZNF622	901	+	2.6244884	1.0024976	-1.0	-1.0
chrX	48918535	48918635	ENSG00000102096.9|PIM2|ZNF622|ZNF622	910	-	2.8412998	1.0445697	-1.0	-1.0
chrX	48925846	48926050	ENSG00000068308.13|OTUD5|ZNF622|ZNF622	971	-	2.434561	1.5385273	-1.0	-1.0
chrX	48934463	48934867	ENSG00000068308.13|OTUD5|ZNF622|ZNF622	977	-	2.6986196	1.633225	-1.0	-1.0
chrX	48956976	48957096	ENSG00000068308.13|OTUD5|ZNF622|ZNF622	905	-	2.10647	1.0216951	-1.0	-1.0
chrX	48957566	48957666	ENSG00000068308.13|OTUD5|ZNF622|ZNF622	903	-	6.1975336	1.01529	-1.0	-1.0
chrX	48934953	48935018	ENSG00000068308.13|OTUD5|ZNF622|ZNF622	944	-	3.4262598	1.2503734	-1.0	-1.0
chrX	48944189	48944283	ENSG00000068308.13|OTUD5|ZNF622|ZNF622	915	-	2.5545876	1.0700324	-1.0	-1.0
chrX	48981415	48981472	ENSG00000068400.13|GRIPAP1|ZNF622|ZNF622	917	-	2.8744667	1.0834657	-1.0	-1.0
chrX	48981595	48981691	ENSG00000068400.13|GRIPAP1|ZNF622|ZNF622	997	-	7.1150737	2.5289254	-1.0	-1.0
chrX	48990925	48991170	ENSG00000068400.13|GRIPAP1|ZNF622|ZNF622	969	-	3.3578002	1.5027169	-1.0	-1.0
chrX	48974179	48974285	ENSG00000068400.13|GRIPAP1|ZNF622|ZNF622	910	-	2.2269619	1.0439904	-1.0	-1.0
chrX	48985267	48985392	ENSG00000068400.13|GRIPAP1|ZNF622|ZNF622	945	-	2.6017148	1.2573137	-1.0	-1.0
chrX	48997249	48997357	ENSG00000068400.13|GRIPAP1|ZNF622|ZNF622	987	-	2.7774518	1.8810134	-1.0	-1.0
chrX	48975944	48976363	ENSG00000068400.13|GRIPAP1|ZNF622|ZNF622	945	-	2.7207203	1.2630051	-1.0	-1.0
chrX	48981214	48981314	ENSG00000068400.13|GRIPAP1|ZNF622|ZNF622	972	-	2.7865953	1.5588632	-1.0	-1.0
chrX	48999178	48999373	ENSG00000068400.13|GRIPAP1|ZNF622|ZNF622	969	-	2.9268346	1.5138859	-1.0	-1.0
chrX	48978236	48978435	ENSG00000068400.13|GRIPAP1|ZNF622|ZNF622	999	-	5.8934674	2.9578607	-1.0	-1.0
chrX	48982993	48983092	ENSG00000068400.13|GRIPAP1|ZNF622|ZNF622	974	-	4.3575387	1.5895379	-1.0	-1.0
chrX	48983227	48983440	ENSG00000068400.13|GRIPAP1|ZNF622|ZNF622	983	-	3.7230248	1.7689503	-1.0	-1.0
chrX	48999437	48999504	ENSG00000068400.13|GRIPAP1|ZNF622|ZNF622	993	-	4.8073416	2.1382241	-1.0	-1.0
chrX	48989610	48989710	ENSG00000068400.13|GRIPAP1|ZNF622|ZNF622	992	-	3.6438532	2.0771744	-1.0	-1.0
chrX	48975154	48975379	ENSG00000068400.13|GRIPAP1|ZNF622|ZNF622	965	-	2.7483814	1.4615359	-1.0	-1.0
chrX	48988300	48988400	ENSG00000068400.13|GRIPAP1|ZNF622|ZNF622	906	-	2.6629627	1.0285761	-1.0	-1.0
chrX	48993427	48993578	ENSG00000068400.13|GRIPAP1|ZNF622|ZNF622	950	-	2.3427012	1.3002	-1.0	-1.0
chrX	48987784	48987877	ENSG00000068400.13|GRIPAP1|ZNF622|ZNF622	1000	-	5.6293426	3.7072704	-1.0	-1.0
chrX	49077459	49077704	ENSG00000196998.17|WDR45|ZNF622|ZNF622	947	-	3.6072643	1.2777816	-1.0	-1.0
chrX	49077249	49077449	ENSG00000196998.17|WDR45|ZNF622|ZNF622	950	-	4.038022	1.3038723	-1.0	-1.0
chrX	49074693	49074888	ENSG00000196998.17|WDR45|ZNF622|ZNF622	956	-	2.7943933	1.3574347	-1.0	-1.0
chrX	49077719	49077884	ENSG00000196998.17|WDR45|ZNF622|ZNF622	933	-	3.9027102	1.1764022	-1.0	-1.0
chrX	49247648	49247763	ENSG00000101997.12|CCDC22|ZNF622|ZNF622	919	+	2.5632286	1.0907683	-1.0	-1.0
chrX	49590568	49590753	ENSG00000205777.17|GAGE1|ZNF622|ZNF622	960	+	2.6853557	1.4000683	-1.0	-1.0
chrX	49590642	49590731	ENSG00000189064.8|GAGE2A|ZNF622|ZNF622	960	+	2.6322672	1.3955431	-1.0	-1.0
chrX	49689417	49689543	ENSG00000068985.4|PAGE1|ZNF622|ZNF622	964	-	6.5908823	1.4434273	-1.0	-1.0
chrX	53088176	53088286	ENSG00000184205.14|TSPYL2|ZNF622|ZNF622	905	+	3.1563725	1.0216656	-1.0	-1.0
chrX	53087776	53087901	ENSG00000184205.14|TSPYL2|ZNF622|ZNF622	908	+	6.289447	1.0349456	-1.0	-1.0
chrX	53214688	53214838	ENSG00000126012.11|KDM5C|ZNF622|ZNF622	910	-	1.7569273	1.0475898	-1.0	-1.0
chrX	53216073	53216197	ENSG00000126012.11|KDM5C|ZNF622|ZNF622	973	-	2.5065095	1.5684952	-1.0	-1.0
chrX	53215753	53215976	ENSG00000126012.11|KDM5C|ZNF622|ZNF622	984	-	2.5678484	1.7922137	-1.0	-1.0
chrX	53218275	53218410	ENSG00000126012.11|KDM5C|ZNF622|ZNF622	918	-	2.485535	1.0885053	-1.0	-1.0
chrX	53211496	53211658	ENSG00000126012.11|KDM5C|ZNF622|ZNF622	987	-	3.2317626	1.8877014	-1.0	-1.0
chrX	53217142	53217262	ENSG00000126012.11|KDM5C|ZNF622|ZNF622	938	-	1.8410553	1.2088579	-1.0	-1.0
chrX	53198489	53198669	ENSG00000126012.11|KDM5C|ZNF622|ZNF622	919	-	2.2501786	1.0907587	-1.0	-1.0
chrX	53220838	53220916	ENSG00000126012.11|KDM5C|ZNF622|ZNF622	920	-	2.0995357	1.0972908	-1.0	-1.0
chrX	53210675	53210775	ENSG00000126012.11|KDM5C|ZNF622|ZNF622	900	-	2.0874627	1.0016651	-1.0	-1.0
chrX	53224739	53224849	ENSG00000126012.11|KDM5C|ZNF622|ZNF622	934	-	2.3422487	1.1800525	-1.0	-1.0
chrX	53225054	53225254	ENSG00000126012.11|KDM5C|ZNF622|ZNF622	958	-	2.2098758	1.3780514	-1.0	-1.0
chrX	53413231	53413435	ENSG00000072501.17|SMC1A|ZNF622|ZNF622	1000	-	4.576936	4.590274	-1.0	-1.0
chrX	53405770	53405956	ENSG00000072501.17|SMC1A|ZNF622|ZNF622	1000	-	4.398717	5.470485	-1.0	-1.0
chrX	53412899	53413138	ENSG00000072501.17|SMC1A|ZNF622|ZNF622	1000	-	3.927273	3.4534333	-1.0	-1.0
chrX	53394777	53394888	ENSG00000072501.17|SMC1A|ZNF622|ZNF622	994	-	3.084293	2.241101	-1.0	-1.0
chrX	53405011	53405149	ENSG00000072501.17|SMC1A|ZNF622|ZNF622	976	-	2.5870612	1.6176137	-1.0	-1.0
chrX	53411994	53412253	ENSG00000072501.17|SMC1A|ZNF622|ZNF622	1000	-	4.283573	3.6198852	-1.0	-1.0
chrX	53382157	53382383	ENSG00000072501.17|SMC1A|ZNF622|ZNF622	927	-	1.9575213	1.1369196	-1.0	-1.0
chrX	53380619	53380730	ENSG00000072501.17|SMC1A|ZNF622|ZNF622	917	-	1.6978065	1.0793394	-1.0	-1.0
chrX	53403776	53403893	ENSG00000072501.17|SMC1A|ZNF622|ZNF622	992	-	3.393504	2.1200535	-1.0	-1.0
chrX	53405492	53405667	ENSG00000072501.17|SMC1A|ZNF622|ZNF622	1000	-	4.8238487	5.3970823	-1.0	-1.0
chrX	53399588	53399730	ENSG00000072501.17|SMC1A|ZNF622|ZNF622	995	-	3.873492	2.262098	-1.0	-1.0
chrX	53396471	53396617	ENSG00000072501.17|SMC1A|ZNF622|ZNF622	999	-	3.3411381	2.9961655	-1.0	-1.0
chrX	53405244	53405391	ENSG00000072501.17|SMC1A|ZNF622|ZNF622	964	-	2.2842624	1.4407612	-1.0	-1.0
chrX	53409420	53409503	ENSG00000072501.17|SMC1A|ZNF622|ZNF622	999	-	3.2016337	3.2759352	-1.0	-1.0
chrX	53409061	53409269	ENSG00000072501.17|SMC1A|ZNF622|ZNF622	1000	-	4.4105215	4.761635	-1.0	-1.0
chrX	53414757	53414870	ENSG00000072501.17|SMC1A|ZNF622|ZNF622	999	-	3.517712	2.9768558	-1.0	-1.0
chrX	53383096	53383253	ENSG00000072501.17|SMC1A|ZNF622|ZNF622	987	-	2.5634665	1.8711191	-1.0	-1.0
chrX	53396226	53396380	ENSG00000072501.17|SMC1A|ZNF622|ZNF622	993	-	2.9537346	2.1756983	-1.0	-1.0
chrX	53403565	53403672	ENSG00000072501.17|SMC1A|ZNF622|ZNF622	1000	-	4.2520986	5.4742346	-1.0	-1.0
chrX	53411760	53411901	ENSG00000072501.17|SMC1A|ZNF622|ZNF622	1000	-	4.7208204	3.9066312	-1.0	-1.0
chrX	53379843	53380028	ENSG00000072501.17|SMC1A|ZNF622|ZNF622	937	-	2.1404345	1.1988585	-1.0	-1.0
chrX	53422491	53422728	ENSG00000072501.17|SMC1A|ZNF622|ZNF622	999	-	3.5590603	2.9441378	-1.0	-1.0
chrX	53414980	53415169	ENSG00000072501.17|SMC1A|ZNF622|ZNF622	991	-	2.8753521	2.0229964	-1.0	-1.0
chrX	53564573	53564722	ENSG00000086758.15|HUWE1|ZNF622|ZNF622	990	-	2.8395839	1.9820324	-1.0	-1.0
chrX	53576914	53577039	ENSG00000086758.15|HUWE1|ZNF622|ZNF622	917	-	1.9188915	1.0791167	-1.0	-1.0
chrX	53569615	53569795	ENSG00000086758.15|HUWE1|ZNF622|ZNF622	982	-	2.749079	1.7342539	-1.0	-1.0
chrX	53583707	53583916	ENSG00000086758.15|HUWE1|ZNF622|ZNF622	996	-	3.25972	2.3567722	-1.0	-1.0
chrX	53559353	53559532	ENSG00000086758.15|HUWE1|ZNF622|ZNF622	917	-	1.7968559	1.0802678	-1.0	-1.0
chrX	53552310	53552435	ENSG00000086758.15|HUWE1|ZNF622|ZNF622	920	-	1.9289008	1.0974534	-1.0	-1.0
chrX	53600177	53600277	ENSG00000086758.15|HUWE1|ZNF622|ZNF622	904	-	2.1963968	1.0199583	-1.0	-1.0
chrX	53548062	53548273	ENSG00000086758.15|HUWE1|ZNF622|ZNF622	908	-	2.7218924	1.0342929	-1.0	-1.0
chrX	53561755	53561924	ENSG00000086758.15|HUWE1|ZNF622|ZNF622	982	-	2.3499405	1.7418901	-1.0	-1.0
chrX	53627409	53627514	ENSG00000086758.15|HUWE1|ZNF622|ZNF622	916	-	1.8082986	1.0732108	-1.0	-1.0
chrX	53592397	53592628	ENSG00000086758.15|HUWE1|ZNF622|ZNF622	931	-	1.8764256	1.1601774	-1.0	-1.0
chrX	53551305	53551475	ENSG00000086758.15|HUWE1|ZNF622|ZNF622	989	-	3.216206	1.9729718	-1.0	-1.0
chrX	53573749	53573959	ENSG00000086758.15|HUWE1|ZNF622|ZNF622	975	-	2.7745457	1.6069573	-1.0	-1.0
chrX	53560242	53560392	ENSG00000086758.15|HUWE1|ZNF622|ZNF622	925	-	1.7909353	1.1269317	-1.0	-1.0
chrX	53539656	53539812	ENSG00000086758.15|HUWE1|ZNF622|ZNF622	940	-	2.0515816	1.2200505	-1.0	-1.0
chrX	53536544	53536667	ENSG00000086758.15|HUWE1|ZNF622|ZNF622	985	-	2.3700838	1.828495	-1.0	-1.0
chrX	53589656	53589811	ENSG00000086758.15|HUWE1|ZNF622|ZNF622	949	-	1.947889	1.2928028	-1.0	-1.0
chrX	53552637	53552893	ENSG00000086758.15|HUWE1|ZNF622|ZNF622	923	-	2.22703	1.1117629	-1.0	-1.0
chrX	53558654	53558804	ENSG00000086758.15|HUWE1|ZNF622|ZNF622	996	-	2.8053477	2.3820035	-1.0	-1.0
chrX	53554647	53554920	ENSG00000086758.15|HUWE1|ZNF622|ZNF622	976	-	2.6735532	1.6120949	-1.0	-1.0
chrX	53550985	53551140	ENSG00000086758.15|HUWE1|ZNF622|ZNF622	929	-	1.9944344	1.1473489	-1.0	-1.0
chrX	53545028	53545153	ENSG00000086758.15|HUWE1|ZNF622|ZNF622	915	-	2.2598689	1.0724552	-1.0	-1.0
chrX	53683873	53683988	ENSG00000086758.15|HUWE1|ZNF622|ZNF622	931	-	2.1523275	1.1616096	-1.0	-1.0
chrX	53590403	53590499	ENSG00000086758.15|HUWE1|ZNF622|ZNF622	909	-	1.8744695	1.0429032	-1.0	-1.0
chrX	53585051	53585176	ENSG00000086758.15|HUWE1|ZNF622|ZNF622	913	-	1.9885209	1.0605323	-1.0	-1.0
chrX	53614533	53614708	ENSG00000086758.15|HUWE1|ZNF622|ZNF622	976	-	2.6170154	1.6177129	-1.0	-1.0
chrX	53628751	53628902	ENSG00000086758.15|HUWE1|ZNF622|ZNF622	972	-	2.975303	1.5520957	-1.0	-1.0
chrX	53537523	53537696	ENSG00000086758.15|HUWE1|ZNF622|ZNF622	934	-	1.9806445	1.1820377	-1.0	-1.0
chrX	53586781	53586909	ENSG00000086758.15|HUWE1|ZNF622|ZNF622	936	-	1.8948476	1.1952723	-1.0	-1.0
chrX	53535393	53535501	ENSG00000086758.15|HUWE1|ZNF622|ZNF622	916	-	2.0590382	1.0754329	-1.0	-1.0
chrX	53565066	53565239	ENSG00000086758.15|HUWE1|ZNF622|ZNF622	995	-	3.0878086	2.2845535	-1.0	-1.0
chrX	53562110	53562244	ENSG00000086758.15|HUWE1|ZNF622|ZNF622	995	-	4.2199287	2.2900677	-1.0	-1.0
chrX	53584185	53584310	ENSG00000086758.15|HUWE1|ZNF622|ZNF622	937	-	2.3488564	1.2008584	-1.0	-1.0
chrX	53590999	53591122	ENSG00000086758.15|HUWE1|ZNF622|ZNF622	924	-	2.064615	1.1213661	-1.0	-1.0
chrX	53944153	53944253	ENSG00000172943.19|PHF8|ZNF622|ZNF622	904	-	6.1975336	1.0196437	-1.0	-1.0
chrX	53984913	53985227	ENSG00000172943.19|PHF8|ZNF622|ZNF622	970	-	3.0781848	1.5269567	-1.0	-1.0
chrX	53993680	53993815	ENSG00000172943.19|PHF8|ZNF622|ZNF622	927	-	3.4165199	1.1375554	-1.0	-1.0
chrX	53985397	53985577	ENSG00000172943.19|PHF8|ZNF622|ZNF622	921	-	3.0842273	1.103415	-1.0	-1.0
chrX	53987765	53987940	ENSG00000172943.19|PHF8|ZNF622|ZNF622	962	-	5.9868536	1.4180105	-1.0	-1.0
chrX	54022258	54022367	ENSG00000172943.19|PHF8|ZNF622|ZNF622	970	-	3.212935	1.5260948	-1.0	-1.0
chrX	54551607	54551707	ENSG00000130119.15|GNL3L|ZNF622|ZNF622	901	+	6.25	1.0054855	-1.0	-1.0
chrX	54815247	54815412	ENSG00000102316.16|MAGED2|ZNF622|ZNF622	969	+	2.9884522	1.5149195	-1.0	-1.0
chrX	54810820	54810970	ENSG00000102316.16|MAGED2|ZNF622|ZNF622	979	+	3.9379961	1.6768967	-1.0	-1.0
chrX	54810106	54810213	ENSG00000102316.16|MAGED2|ZNF622|ZNF622	904	+	2.819475	1.0184247	-1.0	-1.0
chrX	54811541	54811653	ENSG00000102316.16|MAGED2|ZNF622|ZNF622	919	+	3.0891953	1.0912197	-1.0	-1.0
chrX	54809936	54810036	ENSG00000102316.16|MAGED2|ZNF622|ZNF622	906	+	2.6629627	1.0268655	-1.0	-1.0
chrX	55017485	55017610	ENSG00000158578.18|ALAS2|ZNF622|ZNF622	927	-	1.6841359	1.1381859	-1.0	-1.0
chrX	55024717	55024840	ENSG00000158578.18|ALAS2|ZNF622|ZNF622	930	-	1.713263	1.1530014	-1.0	-1.0
chrX	55221766	55221875	ENSG00000158639.12|PAGE5|ZNF622|ZNF622	919	+	2.0991302	1.0904981	-1.0	-1.0
chrX	55220354	55220524	ENSG00000158639.12|PAGE5|ZNF622|ZNF622	972	+	2.8202603	1.5529155	-1.0	-1.0
chrX	63350181	63350281	ENSG00000235437.7|LINC01278|ZNF622|ZNF622	901	-	2.4594305	1.0062904	-1.0	-1.0
chrX	63350182	63350282	ENSG00000186767.6|SPIN4|ZNF622|ZNF622	901	-	2.4594305	1.0057046	-1.0	-1.0
chrX	65529593	65529853	ENSG00000001497.16|LAS1L|ZNF622|ZNF622	998	-	3.0955696	2.8147337	-1.0	-1.0
chrX	65514822	65514973	ENSG00000001497.16|LAS1L|ZNF622|ZNF622	997	-	4.340103	2.4821873	-1.0	-1.0
chrX	65523503	65523683	ENSG00000001497.16|LAS1L|ZNF622|ZNF622	932	-	2.176495	1.1657115	-1.0	-1.0
chrX	65512656	65512861	ENSG00000001497.16|LAS1L|ZNF622|ZNF622	932	-	2.4679308	1.1679012	-1.0	-1.0
chrX	65517986	65518465	ENSG00000001497.16|LAS1L|ZNF622|ZNF622	999	-	4.084459	3.101026	-1.0	-1.0
chrX	65532560	65532630	ENSG00000001497.16|LAS1L|ZNF622|ZNF622	988	-	3.481124	1.9185301	-1.0	-1.0
chrX	65524055	65524160	ENSG00000001497.16|LAS1L|ZNF622|ZNF622	917	-	2.247705	1.0827029	-1.0	-1.0
chrX	65534559	65534775	ENSG00000001497.16|LAS1L|ZNF622|ZNF622	963	-	2.6741703	1.4291252	-1.0	-1.0
chrX	65739728	65739878	ENSG00000147065.16|MSN|ZNF622|ZNF622	937	+	1.6793941	1.2014225	-1.0	-1.0
chrX	65735266	65735430	ENSG00000147065.16|MSN|ZNF622|ZNF622	915	+	1.5704038	1.06899	-1.0	-1.0
chrX	65727813	65727909	ENSG00000147065.16|MSN|ZNF622|ZNF622	902	+	1.7004404	1.0082603	-1.0	-1.0
chrX	65736794	65736925	ENSG00000147065.16|MSN|ZNF622|ZNF622	1000	+	4.1560283	8.106897	-1.0	-1.0
chrX	65729437	65729707	ENSG00000147065.16|MSN|ZNF622|ZNF622	968	+	2.1220598	1.4908755	-1.0	-1.0
chrX	65737177	65737338	ENSG00000147065.16|MSN|ZNF622|ZNF622	1000	+	3.3321502	5.1221547	-1.0	-1.0
chrX	65738969	65739189	ENSG00000147065.16|MSN|ZNF622|ZNF622	989	+	2.2732437	1.9653548	-1.0	-1.0
chrX	65738524	65738617	ENSG00000147065.16|MSN|ZNF622|ZNF622	1000	+	3.8496647	3.7414422	-1.0	-1.0
chrX	65731837	65731984	ENSG00000147065.16|MSN|ZNF622|ZNF622	964	+	1.925278	1.4402764	-1.0	-1.0
chrX	66000421	66000596	ENSG00000237311.1|AL034397.2|ZNF622|ZNF622	941	+	3.3383322	1.2281508	-1.0	-1.0
chrX	66207199	66207324	ENSG00000089472.16|HEPH|ZNF622|ZNF622	903	+	2.4810448	1.014858	-1.0	-1.0
chrX	66195097	66195229	ENSG00000089472.16|HEPH|ZNF622|ZNF622	956	+	3.1793633	1.3538418	-1.0	-1.0
chrX	66198882	66198992	ENSG00000089472.16|HEPH|ZNF622|ZNF622	906	+	1.8804065	1.0263281	-1.0	-1.0
chrX	66208114	66208259	ENSG00000089472.16|HEPH|ZNF622|ZNF622	979	+	3.0304654	1.6677903	-1.0	-1.0
chrX	66188358	66188541	ENSG00000089472.16|HEPH|ZNF622|ZNF622	988	+	3.0459113	1.92706	-1.0	-1.0
chrX	66172354	66172594	ENSG00000089472.16|HEPH|ZNF622|ZNF622	951	+	1.9841995	1.3089328	-1.0	-1.0
chrX	66197752	66197894	ENSG00000089472.16|HEPH|ZNF622|ZNF622	980	+	4.8372126	1.6979718	-1.0	-1.0
chrX	66173588	66173728	ENSG00000089472.16|HEPH|ZNF622|ZNF622	922	+	1.9789139	1.1078973	-1.0	-1.0
chrX	66193536	66193638	ENSG00000089472.16|HEPH|ZNF622|ZNF622	906	+	2.1564412	1.0273714	-1.0	-1.0
chrX	66170581	66170737	ENSG00000089472.16|HEPH|ZNF622|ZNF622	926	+	2.0376408	1.1314095	-1.0	-1.0
chrX	66203423	66203573	ENSG00000089472.16|HEPH|ZNF622|ZNF622	911	+	1.9256718	1.051505	-1.0	-1.0
chrX	68070802	68070982	ENSG00000079482.12|OPHN1|ZNF622|ZNF622	909	-	6.29765	1.0401757	-1.0	-1.0
chrX	68070804	68070979	ENSG00000228328.2|AL158201.1|ZNF622|ZNF622	909	-	6.3006277	1.0420221	-1.0	-1.0
chrX	68511806	68511977	ENSG00000181704.11|YIPF6|ZNF622|ZNF622	994	+	3.8637393	2.2178874	-1.0	-1.0
chrX	69672428	69672628	ENSG00000158813.17|EDA|ZNF622|ZNF622	999	+	2.0183566	2.9106975	-1.0	-1.0
chrX	69672478	69672597	ENSG00000272351.1|RNA5SP506|ZNF622|ZNF622	999	+	1.9983081	2.96406	-1.0	-1.0
chrX	70165832	70165997	ENSG00000089289.15|IGBP1|ZNF622|ZNF622	953	+	2.6770456	1.3261329	-1.0	-1.0
chrX	70403873	70404034	ENSG00000090889.11|KIF4A|ZNF622|ZNF622	966	+	3.3816578	1.4672418	-1.0	-1.0
chrX	70330226	70330326	ENSG00000090889.11|KIF4A|ZNF622|ZNF622	904	+	1.9068909	1.0173781	-1.0	-1.0
chrX	70329414	70329521	ENSG00000090889.11|KIF4A|ZNF622|ZNF622	915	+	2.5539248	1.0690857	-1.0	-1.0
chrX	70353681	70353801	ENSG00000090889.11|KIF4A|ZNF622|ZNF622	907	+	2.011751	1.0331594	-1.0	-1.0
chrX	70341798	70341931	ENSG00000090889.11|KIF4A|ZNF622|ZNF622	953	+	2.8673556	1.3263818	-1.0	-1.0
chrX	70374150	70374250	ENSG00000090889.11|KIF4A|ZNF622|ZNF622	906	+	2.4918518	1.0271254	-1.0	-1.0
chrX	70343876	70343982	ENSG00000090889.11|KIF4A|ZNF622|ZNF622	944	+	3.3575468	1.2555714	-1.0	-1.0
chrX	70395670	70395826	ENSG00000090889.11|KIF4A|ZNF622|ZNF622	993	+	4.108279	2.1349218	-1.0	-1.0
chrX	70395948	70396049	ENSG00000090889.11|KIF4A|ZNF622|ZNF622	951	+	3.4246974	1.3135456	-1.0	-1.0
chrX	70302303	70302398	ENSG00000090889.11|KIF4A|ZNF622|ZNF622	963	+	3.5545838	1.4362277	-1.0	-1.0
chrX	70406922	70407075	ENSG00000090889.11|KIF4A|ZNF622|ZNF622	936	+	3.806279	1.1958784	-1.0	-1.0
chrX	70402570	70402690	ENSG00000090889.11|KIF4A|ZNF622|ZNF622	929	+	2.339365	1.148187	-1.0	-1.0
chrX	71132072	71132206	ENSG00000184634.15|MED12|ZNF622|ZNF622	950	+	2.3442922	1.298101	-1.0	-1.0
chrX	71128597	71128762	ENSG00000184634.15|MED12|ZNF622|ZNF622	980	+	3.2920988	1.690043	-1.0	-1.0
chrX	71136290	71136540	ENSG00000184634.15|MED12|ZNF622|ZNF622	944	+	2.7660725	1.2551413	-1.0	-1.0
chrX	71135091	71135253	ENSG00000184634.15|MED12|ZNF622|ZNF622	980	+	3.7081962	1.6971931	-1.0	-1.0
chrX	71140634	71140854	ENSG00000184634.15|MED12|ZNF622|ZNF622	964	+	3.727704	1.4448032	-1.0	-1.0
chrX	71129679	71129862	ENSG00000184634.15|MED12|ZNF622|ZNF622	979	+	3.6462586	1.6700362	-1.0	-1.0
chrX	71120970	71121120	ENSG00000184634.15|MED12|ZNF622|ZNF622	944	+	3.515953	1.2509764	-1.0	-1.0
chrX	71136903	71137003	ENSG00000184634.15|MED12|ZNF622|ZNF622	901	+	2.6244884	1.0055048	-1.0	-1.0
chrX	71137186	71137316	ENSG00000184634.15|MED12|ZNF622|ZNF622	947	+	2.831502	1.275004	-1.0	-1.0
chrX	71128295	71128395	ENSG00000184634.15|MED12|ZNF622|ZNF622	910	+	6.3006277	1.0439038	-1.0	-1.0
chrX	71249420	71249615	ENSG00000147130.14|ZMYM3|ZNF622|ZNF622	958	-	2.514216	1.3770118	-1.0	-1.0
chrX	71249839	71249944	ENSG00000147130.14|ZMYM3|ZNF622|ZNF622	905	-	3.209448	1.020464	-1.0	-1.0
chrX	71245667	71245837	ENSG00000147130.14|ZMYM3|ZNF622|ZNF622	991	-	6.1791224	2.0639877	-1.0	-1.0
chrX	71245348	71245485	ENSG00000147130.14|ZMYM3|ZNF622|ZNF622	908	-	2.2007384	1.0378454	-1.0	-1.0
chrX	71248161	71248296	ENSG00000147130.14|ZMYM3|ZNF622|ZNF622	943	-	3.5544062	1.2439673	-1.0	-1.0
chrX	71253028	71253163	ENSG00000147130.14|ZMYM3|ZNF622|ZNF622	912	-	5.625239	1.0569335	-1.0	-1.0
chrX	71296850	71297047	ENSG00000147140.15|NONO|ZNF622|ZNF622	1000	+	2.8276951	4.4180336	-1.0	-1.0
chrX	71297376	71297556	ENSG00000147140.15|NONO|ZNF622|ZNF622	999	+	2.3384101	3.0990627	-1.0	-1.0
chrX	71290643	71290791	ENSG00000147140.15|NONO|ZNF622|ZNF622	958	+	1.5555466	1.373168	-1.0	-1.0
chrX	71296564	71296660	ENSG00000147140.15|NONO|ZNF622|ZNF622	1000	+	2.7441614	4.025092	-1.0	-1.0
chrX	71298380	71298508	ENSG00000147140.15|NONO|ZNF622|ZNF622	991	+	2.5334792	2.053111	-1.0	-1.0
chrX	71297571	71297835	ENSG00000147140.15|NONO|ZNF622|ZNF622	996	+	3.3315697	2.3902965	-1.0	-1.0
chrX	71298706	71298811	ENSG00000147140.15|NONO|ZNF622|ZNF622	984	+	2.0038598	1.7837905	-1.0	-1.0
chrX	71297835	71298045	ENSG00000147140.15|NONO|ZNF622|ZNF622	1000	+	3.045649	4.9360037	-1.0	-1.0
chrX	71284396	71284453	ENSG00000147140.15|NONO|ZNF622|ZNF622	1000	+	3.9495344	5.8773203	-1.0	-1.0
chrX	71298055	71298195	ENSG00000147140.15|NONO|ZNF622|ZNF622	920	+	2.0699892	1.0949007	-1.0	-1.0
chrX	71298225	71298325	ENSG00000147140.15|NONO|ZNF622|ZNF622	902	+	2.772587	1.0107025	-1.0	-1.0
chrX	71291788	71291972	ENSG00000147140.15|NONO|ZNF622|ZNF622	995	+	2.2665257	2.3210223	-1.0	-1.0
chrX	71294218	71294523	ENSG00000147140.15|NONO|ZNF622|ZNF622	996	+	2.2309487	2.4204407	-1.0	-1.0
chrX	71299941	71300111	ENSG00000147140.15|NONO|ZNF622|ZNF622	952	+	1.4720262	1.3162946	-1.0	-1.0
chrX	71283561	71283716	ENSG00000147140.15|NONO|ZNF622|ZNF622	991	+	2.130188	2.0300663	-1.0	-1.0
chrX	71300156	71300291	ENSG00000147140.15|NONO|ZNF622|ZNF622	943	+	1.8824269	1.2448543	-1.0	-1.0
chrX	71392568	71392713	ENSG00000147133.15|TAF1|ZNF622|ZNF622	1000	+	3.9411616	3.8592422	-1.0	-1.0
chrX	71381742	71381919	ENSG00000147133.15|TAF1|ZNF622|ZNF622	980	+	2.3519769	1.7081726	-1.0	-1.0
chrX	71423121	71423239	ENSG00000147133.15|TAF1|ZNF622|ZNF622	909	+	2.1521444	1.0400807	-1.0	-1.0
chrX	71382535	71382663	ENSG00000147133.15|TAF1|ZNF622|ZNF622	990	+	3.195418	2.0143623	-1.0	-1.0
chrX	71383961	71384135	ENSG00000147133.15|TAF1|ZNF622|ZNF622	962	+	2.571986	1.4239129	-1.0	-1.0
chrX	71384944	71385044	ENSG00000147133.15|TAF1|ZNF622|ZNF622	969	+	2.5145729	1.5091354	-1.0	-1.0
chrX	71421308	71421376	ENSG00000147133.15|TAF1|ZNF622|ZNF622	906	+	2.4918518	1.0259199	-1.0	-1.0
chrX	71367274	71367389	ENSG00000147133.15|TAF1|ZNF622|ZNF622	909	+	2.6289868	1.0419098	-1.0	-1.0
chrX	71392874	71392989	ENSG00000147133.15|TAF1|ZNF622|ZNF622	984	+	3.205449	1.7870938	-1.0	-1.0
chrX	71423973	71424066	ENSG00000147133.15|TAF1|ZNF622|ZNF622	916	+	1.9259998	1.0740343	-1.0	-1.0
chrX	71382990	71383164	ENSG00000147133.15|TAF1|ZNF622|ZNF622	938	+	1.9224564	1.2110794	-1.0	-1.0
chrX	71366494	71366729	ENSG00000147133.15|TAF1|ZNF622|ZNF622	947	+	2.557545	1.2742075	-1.0	-1.0
chrX	71406637	71406746	ENSG00000147133.15|TAF1|ZNF622|ZNF622	948	+	2.2561698	1.2831547	-1.0	-1.0
chrX	71367498	71367608	ENSG00000147133.15|TAF1|ZNF622|ZNF622	944	+	2.0639336	1.2513117	-1.0	-1.0
chrX	71375166	71375281	ENSG00000147133.15|TAF1|ZNF622|ZNF622	999	+	4.1282516	2.9718804	-1.0	-1.0
chrX	71393300	71393476	ENSG00000147133.15|TAF1|ZNF622|ZNF622	996	+	3.024821	2.4259257	-1.0	-1.0
chrX	71397252	71397466	ENSG00000147133.15|TAF1|ZNF622|ZNF622	977	+	2.4785357	1.6342694	-1.0	-1.0
chrX	71389584	71389754	ENSG00000147133.15|TAF1|ZNF622|ZNF622	999	+	4.953641	3.1531084	-1.0	-1.0
chrX	71459149	71459251	ENSG00000147133.15|TAF1|ZNF622|ZNF622	984	+	4.5846357	1.8005073	-1.0	-1.0
chrX	71463823	71464068	ENSG00000147133.15|TAF1|ZNF622|ZNF622	976	+	2.6354544	1.6231365	-1.0	-1.0
chrX	71366258	71366494	ENSG00000147133.15|TAF1|ZNF622|ZNF622	955	+	2.46137	1.3514851	-1.0	-1.0
chrX	71459551	71459708	ENSG00000147133.15|TAF1|ZNF622|ZNF622	999	+	3.8158348	3.045903	-1.0	-1.0
chrX	71398571	71398737	ENSG00000147133.15|TAF1|ZNF622|ZNF622	997	+	2.9056737	2.5960937	-1.0	-1.0
chrX	71401527	71401739	ENSG00000147133.15|TAF1|ZNF622|ZNF622	989	+	2.8828986	1.9746795	-1.0	-1.0
chrX	71388678	71388863	ENSG00000147133.15|TAF1|ZNF622|ZNF622	965	+	3.1603043	1.4562317	-1.0	-1.0
chrX	71382760	71382868	ENSG00000147133.15|TAF1|ZNF622|ZNF622	972	+	2.5163808	1.5555521	-1.0	-1.0
chrX	71460625	71460855	ENSG00000147133.15|TAF1|ZNF622|ZNF622	996	+	3.5756574	2.440963	-1.0	-1.0
chrX	71407573	71407672	ENSG00000147133.15|TAF1|ZNF622|ZNF622	953	+	1.8187603	1.3253963	-1.0	-1.0
chrX	71378234	71378453	ENSG00000147133.15|TAF1|ZNF622|ZNF622	995	+	3.276835	2.2838855	-1.0	-1.0
chrX	71387210	71387461	ENSG00000147133.15|TAF1|ZNF622|ZNF622	963	+	2.6874702	1.4296324	-1.0	-1.0
chrX	71407973	71408151	ENSG00000147133.15|TAF1|ZNF622|ZNF622	1000	+	3.204269	4.0811276	-1.0	-1.0
chrX	71408151	71408426	ENSG00000147133.15|TAF1|ZNF622|ZNF622	981	+	4.5295153	1.728091	-1.0	-1.0
chrX	71388236	71388378	ENSG00000147133.15|TAF1|ZNF622|ZNF622	933	+	2.0902143	1.1770929	-1.0	-1.0
chrX	71377602	71377877	ENSG00000147133.15|TAF1|ZNF622|ZNF622	993	+	2.8868742	2.1652539	-1.0	-1.0
chrX	71394066	71394245	ENSG00000147133.15|TAF1|ZNF622|ZNF622	991	+	2.438716	2.0651455	-1.0	-1.0
chrX	71368053	71368170	ENSG00000147133.15|TAF1|ZNF622|ZNF622	998	+	2.8288093	2.6118402	-1.0	-1.0
chrX	71424153	71424238	ENSG00000147133.15|TAF1|ZNF622|ZNF622	996	+	3.5698538	2.431628	-1.0	-1.0
chrX	71458240	71458366	ENSG00000147133.15|TAF1|ZNF622|ZNF622	974	+	3.2472494	1.5776017	-1.0	-1.0
chrX	71376949	71377191	ENSG00000147133.15|TAF1|ZNF622|ZNF622	985	+	3.0546453	1.8359089	-1.0	-1.0
chrX	71378823	71379031	ENSG00000147133.15|TAF1|ZNF622|ZNF622	995	+	2.6379988	2.2780194	-1.0	-1.0
chrX	71533112	71533267	ENSG00000147162.13|OGT|ZNF622|ZNF622	940	+	1.7295735	1.2226981	-1.0	-1.0
chrX	71563134	71563246	ENSG00000147162.13|OGT|ZNF622|ZNF622	922	+	1.6474248	1.1054902	-1.0	-1.0
chrX	71555264	71555385	ENSG00000147162.13|OGT|ZNF622|ZNF622	914	+	2.0964804	1.0633196	-1.0	-1.0
chrX	71564600	71564753	ENSG00000147162.13|OGT|ZNF622|ZNF622	994	+	2.7178345	2.195527	-1.0	-1.0
chrX	71562846	71563017	ENSG00000147162.13|OGT|ZNF622|ZNF622	937	+	1.9492025	1.1995424	-1.0	-1.0
chrX	71563363	71563499	ENSG00000147162.13|OGT|ZNF622|ZNF622	961	+	1.7545522	1.4039414	-1.0	-1.0
chrX	71567619	71567819	ENSG00000147162.13|OGT|ZNF622|ZNF622	965	+	2.205372	1.4546067	-1.0	-1.0
chrX	71536177	71536437	ENSG00000147162.13|OGT|ZNF622|ZNF622	987	+	2.2554498	1.8877374	-1.0	-1.0
chrX	71546341	71546521	ENSG00000147162.13|OGT|ZNF622|ZNF622	959	+	1.8402548	1.3891481	-1.0	-1.0
chrX	71547876	71548023	ENSG00000147162.13|OGT|ZNF622|ZNF622	959	+	1.995466	1.3856742	-1.0	-1.0
chrX	71537828	71538072	ENSG00000147162.13|OGT|ZNF622|ZNF622	995	+	2.3485007	2.2911694	-1.0	-1.0
chrX	71544566	71545116	ENSG00000147162.13|OGT|ZNF622|ZNF622	985	+	2.0406678	1.8316998	-1.0	-1.0
chrX	71573619	71573889	ENSG00000147162.13|OGT|ZNF622|ZNF622	973	+	2.0188968	1.5744485	-1.0	-1.0
chrX	71567992	71568116	ENSG00000147162.13|OGT|ZNF622|ZNF622	987	+	2.2809067	1.8741258	-1.0	-1.0
chrX	72275543	72275693	ENSG00000198034.10|RPS4X|ZNF622|ZNF622	956	-	1.1660981	1.3607043	-1.0	-1.0
chrX	72623123	72623238	ENSG00000067177.14|PHKA1|ZNF622|ZNF622	905	-	3.1597595	1.0234574	-1.0	-1.0
chrX	73850476	73850676	ENSG00000229807.10|XIST|ZNF622|ZNF622	990	-	2.481572	2.0031505	-1.0	-1.0
chrX	73833237	73833402	ENSG00000229807.10|XIST|ZNF622|ZNF622	980	-	1.9283338	1.699066	-1.0	-1.0
chrX	73820675	73820865	ENSG00000229807.10|XIST|ZNF622|ZNF622	939	-	2.3574882	1.2124208	-1.0	-1.0
chrX	73831170	73831274	ENSG00000229807.10|XIST|ZNF622|ZNF622	942	-	1.7367859	1.2385154	-1.0	-1.0
chrX	73829067	73829277	ENSG00000229807.10|XIST|ZNF622|ZNF622	983	-	1.8800597	1.774124	-1.0	-1.0
chrX	73841381	73841486	ENSG00000229807.10|XIST|ZNF622|ZNF622	943	-	1.7172296	1.2410345	-1.0	-1.0
chrX	73820880	73820985	ENSG00000229807.10|XIST|ZNF622|ZNF622	907	-	2.09773	1.0326098	-1.0	-1.0
chrX	73837439	73837503	ENSG00000229807.10|XIST|ZNF622|ZNF622	997	-	3.011227	2.4820724	-1.0	-1.0
chrX	73826620	73827315	ENSG00000229807.10|XIST|ZNF622|ZNF622	991	-	2.198664	2.0495992	-1.0	-1.0
chrX	73831169	73831270	ENSG00000277577.1|Xist_exon4|ZNF622|ZNF622	937	-	1.7423561	1.2007418	-1.0	-1.0
chrX	74280348	74280494	ENSG00000230590.9|FTX|ZNF622|ZNF622	975	-	4.1244106	1.5937791	-1.0	-1.0
chrX	74595808	74595968	ENSG00000131263.12|RLIM|ZNF622|ZNF622	955	-	3.2234206	1.3434744	-1.0	-1.0
chrX	74592276	74592726	ENSG00000131263.12|RLIM|ZNF622|ZNF622	963	-	3.461912	1.430863	-1.0	-1.0
chrX	74592936	74593036	ENSG00000131263.12|RLIM|ZNF622|ZNF622	902	-	3.1699197	1.0080811	-1.0	-1.0
chrX	76177800	76177940	ENSG00000102390.10|PBDC1|ZNF622|ZNF622	919	+	6.4242077	1.0927538	-1.0	-1.0
chrX	77696576	77696704	ENSG00000085224.21|ATRX|ZNF622|ZNF622	931	-	6.497483	1.1641909	-1.0	-1.0
chrX	77684164	77684264	ENSG00000085224.21|ATRX|ZNF622|ZNF622	910	-	6.250001	1.0479671	-1.0	-1.0
chrX	77652117	77652353	ENSG00000085224.21|ATRX|ZNF622|ZNF622	906	-	6.3173585	1.0263551	-1.0	-1.0
chrX	77681904	77682014	ENSG00000085224.21|ATRX|ZNF622|ZNF622	907	-	3.1695487	1.0312084	-1.0	-1.0
chrX	77633211	77633384	ENSG00000085224.21|ATRX|ZNF622|ZNF622	973	-	6.6188955	1.5752698	-1.0	-1.0
chrX	77681519	77681774	ENSG00000085224.21|ATRX|ZNF622|ZNF622	948	-	6.162499	1.2833663	-1.0	-1.0
chrX	77905183	77905363	ENSG00000131174.4|COX7B|ZNF622|ZNF622	966	+	2.3641176	1.4635496	-1.0	-1.0
chrX	77998512	77998612	ENSG00000165240.18|ATP7A|ZNF622|ZNF622	902	+	2.6629624	1.0068285	-1.0	-1.0
chrX	77989642	77989812	ENSG00000165240.18|ATP7A|ZNF622|ZNF622	942	+	3.7315276	1.2373929	-1.0	-1.0
chrX	77910715	77910830	ENSG00000165240.18|ATP7A|ZNF622|ZNF622	910	+	2.7148757	1.0443337	-1.0	-1.0
chrX	77988381	77988571	ENSG00000165240.18|ATP7A|ZNF622|ZNF622	921	+	5.186679	1.1014979	-1.0	-1.0
chrX	77910740	77910835	ENSG00000248503.2|AL356235.1|ZNF622|ZNF622	903	+	2.5545874	1.0130173	-1.0	-1.0
chrX	78118055	78118165	ENSG00000102144.13|PGK1|ZNF622|ZNF622	940	+	1.3174934	1.2246394	-1.0	-1.0
chrX	78123194	78123369	ENSG00000102144.13|PGK1|ZNF622|ZNF622	1000	+	2.3609664	3.8332524	-1.0	-1.0
chrX	78114045	78114155	ENSG00000102144.13|PGK1|ZNF622|ZNF622	947	+	1.495214	1.273221	-1.0	-1.0
chrX	78113743	78113899	ENSG00000102144.13|PGK1|ZNF622|ZNF622	911	+	1.3954029	1.0488241	-1.0	-1.0
chrX	78109866	78109917	ENSG00000102144.13|PGK1|ZNF622|ZNF622	982	+	2.238405	1.741235	-1.0	-1.0
chrX	80682469	80682574	ENSG00000165288.10|BRWD3|ZNF622|ZNF622	912	-	4.1292696	1.0559903	-1.0	-1.0
chrX	81114670	81114820	ENSG00000198157.10|HMGN5|ZNF622|ZNF622	907	-	4.0977483	1.032918	-1.0	-1.0
chrX	81276983	81277148	ENSG00000131171.12|SH3BGRL|ZNF622|ZNF622	975	+	2.7935922	1.5976045	-1.0	-1.0
chrX	81202117	81202245	ENSG00000131171.12|SH3BGRL|ZNF622|ZNF622	987	+	3.5513623	1.8737972	-1.0	-1.0
chrX	101127152	101127262	ENSG00000102384.13|CENPI|ZNF622|ZNF622	905	+	3.1563725	1.0209612	-1.0	-1.0
chrX	101101097	101101296	ENSG00000102384.13|CENPI|ZNF622|ZNF622	945	+	3.17119	1.2568225	-1.0	-1.0
chrX	101358616	101358696	ENSG00000010671.15|BTK|ZNF622|ZNF622	912	-	3.2094483	1.0559496	-1.0	-1.0
chrX	101355979	101356214	ENSG00000010671.15|BTK|ZNF622|ZNF622	972	-	3.2402196	1.5588043	-1.0	-1.0
chrX	101356765	101356950	ENSG00000010671.15|BTK|ZNF622|ZNF622	930	-	2.375338	1.152136	-1.0	-1.0
chrX	101360567	101360672	ENSG00000010671.15|BTK|ZNF622|ZNF622	908	-	2.1696773	1.0372987	-1.0	-1.0
chrX	101375143	101375248	ENSG00000010671.15|BTK|ZNF622|ZNF622	921	-	2.5542607	1.1002948	-1.0	-1.0
chrX	101369997	101370079	ENSG00000010671.15|BTK|ZNF622|ZNF622	992	-	3.9999948	2.0951781	-1.0	-1.0
chrX	101362565	101362685	ENSG00000010671.15|BTK|ZNF622|ZNF622	914	-	2.4779465	1.0674384	-1.0	-1.0
chrX	101395402	101395537	ENSG00000241343.9|RPL36A|ZNF622|ZNF622	930	+	1.8456056	1.1524749	-1.0	-1.0
chrX	101412125	101412275	ENSG00000257529.5|RPL36A-HNRNPH2|ZNF622|ZNF622	907	+	2.6732485	1.0338094	-1.0	-1.0
chrX	101412130	101412275	ENSG00000126945.8|HNRNPH2|ZNF622|ZNF622	908	+	2.6813753	1.0384734	-1.0	-1.0
chrX	101623176	101623311	ENSG00000102401.19|ARMCX3|ZNF622|ZNF622	917	+	2.5768557	1.078762	-1.0	-1.0
chrX	103216148	103216493	ENSG00000102409.9|BEX4|ZNF622|ZNF622	975	+	2.5124447	1.6014019	-1.0	-1.0
chrX	103215681	103215764	ENSG00000102409.9|BEX4|ZNF622|ZNF622	980	+	2.5025003	1.692325	-1.0	-1.0
chrX	103215131	103215238	ENSG00000102409.9|BEX4|ZNF622|ZNF622	913	+	1.5853145	1.0591807	-1.0	-1.0
chrX	103356461	103356601	ENSG00000185222.8|TCEAL9|ZNF622|ZNF622	945	+	2.2894232	1.2620938	-1.0	-1.0
chrX	103357614	103357994	ENSG00000185222.8|TCEAL9|ZNF622|ZNF622	986	+	3.5840619	1.8496487	-1.0	-1.0
chrX	103357082	103357161	ENSG00000185222.8|TCEAL9|ZNF622|ZNF622	947	+	3.3575468	1.2784027	-1.0	-1.0
chrX	103676300	103677051	ENSG00000123562.16|MORF4L2|ZNF622|ZNF622	999	-	2.537362	3.2190528	-1.0	-1.0
chrX	103687988	103688088	ENSG00000123562.16|MORF4L2|ZNF622|ZNF622	902	-	2.23266	1.0074236	-1.0	-1.0
chrX	103686630	103686755	ENSG00000123562.16|MORF4L2|ZNF622|ZNF622	958	-	1.7783206	1.3759342	-1.0	-1.0
chrX	103685123	103685353	ENSG00000123562.16|MORF4L2|ZNF622|ZNF622	985	-	2.0495055	1.826732	-1.0	-1.0
chrX	103678498	103678651	ENSG00000123562.16|MORF4L2|ZNF622|ZNF622	999	-	2.5497665	2.8532338	-1.0	-1.0
chrX	104188039	104188214	ENSG00000123575.8|FAM199X|ZNF622|ZNF622	990	+	3.59982	2.0068781	-1.0	-1.0
chrX	104189607	104189792	ENSG00000123575.8|FAM199X|ZNF622|ZNF622	953	+	3.0940502	1.3274281	-1.0	-1.0
chrX	104166729	104166924	ENSG00000123575.8|FAM199X|ZNF622|ZNF622	944	+	3.516057	1.2531462	-1.0	-1.0
chrX	107067519	107067644	ENSG00000089682.16|RBM41|ZNF622|ZNF622	906	-	5.546026	1.0260725	-1.0	-1.0
chrX	107116649	107116768	ENSG00000089682.16|RBM41|ZNF622|ZNF622	999	-	3.694642	3.0149355	-1.0	-1.0
chrX	107088495	107088820	ENSG00000089682.16|RBM41|ZNF622|ZNF622	947	-	3.225575	1.2753329	-1.0	-1.0
chrX	107115861	107116054	ENSG00000089682.16|RBM41|ZNF622|ZNF622	964	-	2.602572	1.4484588	-1.0	-1.0
chrX	107069254	107069364	ENSG00000089682.16|RBM41|ZNF622|ZNF622	920	-	2.1492805	1.0955311	-1.0	-1.0
chrX	107113396	107113468	ENSG00000089682.16|RBM41|ZNF622|ZNF622	917	-	6.442647	1.0830525	-1.0	-1.0
chrX	107115299	107115556	ENSG00000089682.16|RBM41|ZNF622|ZNF622	972	-	3.1611774	1.5490078	-1.0	-1.0
chrX	107147742	107147809	ENSG00000198088.10|NUP62CL|ZNF622|ZNF622	949	-	2.3011694	1.2904406	-1.0	-1.0
chrX	107124146	107124332	ENSG00000198088.10|NUP62CL|ZNF622|ZNF622	971	-	2.7749693	1.5336325	-1.0	-1.0
chrX	107153453	107153503	ENSG00000198088.10|NUP62CL|ZNF622|ZNF622	937	-	2.9696236	1.1991655	-1.0	-1.0
chrX	107206282	107206433	ENSG00000198088.10|NUP62CL|ZNF622|ZNF622	944	-	2.550353	1.2505665	-1.0	-1.0
chrX	107167648	107167784	ENSG00000198088.10|NUP62CL|ZNF622|ZNF622	981	-	2.738627	1.718421	-1.0	-1.0
chrX	107153171	107153301	ENSG00000198088.10|NUP62CL|ZNF622|ZNF622	999	-	5.1074004	3.2850502	-1.0	-1.0
chrX	108084951	108085127	ENSG00000101843.18|PSMD10|ZNF622|ZNF622	985	-	3.5687985	1.8278506	-1.0	-1.0
chrX	109683145	109683320	ENSG00000068366.19|ACSL4|ZNF622|ZNF622	908	-	2.9257815	1.0339961	-1.0	-1.0
chrX	110020394	110020589	ENSG00000157600.11|TMEM164|ZNF622|ZNF622	945	+	2.8677802	1.261361	-1.0	-1.0
chrX	111723797	111723898	ENSG00000101901.11|ALG13|ZNF622|ZNF622	909	+	2.824326	1.0419817	-1.0	-1.0
chrX	111724933	111725061	ENSG00000101901.11|ALG13|ZNF622|ZNF622	998	+	7.2640777	2.8060677	-1.0	-1.0
chrX	111744767	111744904	ENSG00000101901.11|ALG13|ZNF622|ZNF622	970	+	4.8289795	1.5161536	-1.0	-1.0
chrX	111728184	111728305	ENSG00000101901.11|ALG13|ZNF622|ZNF622	968	+	2.754365	1.495225	-1.0	-1.0
chrX	111727336	111727445	ENSG00000101901.11|ALG13|ZNF622|ZNF622	939	+	3.260414	1.2152153	-1.0	-1.0
chrX	111713224	111713297	ENSG00000101901.11|ALG13|ZNF622|ZNF622	960	+	2.8328886	1.3973192	-1.0	-1.0
chrX	111726808	111727055	ENSG00000101901.11|ALG13|ZNF622|ZNF622	934	+	2.4715257	1.1815964	-1.0	-1.0
chrX	111735050	111735122	ENSG00000101901.11|ALG13|ZNF622|ZNF622	941	+	2.9696238	1.2263111	-1.0	-1.0
chrX	111757612	111757747	ENSG00000101901.11|ALG13|ZNF622|ZNF622	911	+	2.5387402	1.0513829	-1.0	-1.0
chrX	111682196	111682300	ENSG00000101901.11|ALG13|ZNF622|ZNF622	911	+	2.7004373	1.0487785	-1.0	-1.0
chrX	111718111	111718274	ENSG00000101901.11|ALG13|ZNF622|ZNF622	999	+	4.1327457	2.8998713	-1.0	-1.0
chrX	111684964	111685109	ENSG00000101901.11|ALG13|ZNF622|ZNF622	955	+	3.4696534	1.3421745	-1.0	-1.0
chrX	111717845	111717927	ENSG00000101901.11|ALG13|ZNF622|ZNF622	962	+	3.142955	1.4210942	-1.0	-1.0
chrX	111727613	111727770	ENSG00000101901.11|ALG13|ZNF622|ZNF622	982	+	3.2218432	1.7414775	-1.0	-1.0
chrX	118394064	118394169	ENSG00000131725.13|WDR44|ZNF622|ZNF622	902	+	4.087449	1.0074803	-1.0	-1.0
chrX	118396969	118397106	ENSG00000131725.13|WDR44|ZNF622|ZNF622	936	+	3.4655347	1.1934752	-1.0	-1.0
chrX	118392846	118393016	ENSG00000131725.13|WDR44|ZNF622|ZNF622	912	+	2.9182608	1.0556654	-1.0	-1.0
chrX	118392631	118392786	ENSG00000131725.13|WDR44|ZNF622|ZNF622	980	+	5.9590235	1.7009625	-1.0	-1.0
chrX	118566054	118566182	ENSG00000147251.15|DOCK11|ZNF622|ZNF622	968	+	4.2955537	1.4921305	-1.0	-1.0
chrX	118628162	118628267	ENSG00000147251.15|DOCK11|ZNF622|ZNF622	923	+	2.9065316	1.1118805	-1.0	-1.0
chrX	118566573	118566653	ENSG00000147251.15|DOCK11|ZNF622|ZNF622	995	+	7.0573573	2.3394732	-1.0	-1.0
chrX	118588136	118588251	ENSG00000147251.15|DOCK11|ZNF622|ZNF622	981	+	6.66059	1.727447	-1.0	-1.0
chrX	118671022	118671127	ENSG00000147251.15|DOCK11|ZNF622|ZNF622	909	+	6.2753143	1.040729	-1.0	-1.0
chrX	118989497	118989597	ENSG00000175556.16|LONRF3|ZNF622|ZNF622	911	+	6.250001	1.0483594	-1.0	-1.0
chrX	119629175	119629508	ENSG00000125354.22|SEPT6|ZNF622|ZNF622	990	-	2.9616575	1.9929779	-1.0	-1.0
chrX	119633359	119633502	ENSG00000125354.22|SEPT6|ZNF622|ZNF622	992	-	3.6652548	2.0865374	-1.0	-1.0
chrX	119652918	119653018	ENSG00000125354.22|SEPT6|ZNF622|ZNF622	902	-	1.7004403	1.0076317	-1.0	-1.0
chrX	119663511	119663677	ENSG00000125354.22|SEPT6|ZNF622|ZNF622	931	-	2.0499644	1.1583564	-1.0	-1.0
chrX	119693075	119693210	ENSG00000125354.22|SEPT6|ZNF622|ZNF622	921	-	1.7335173	1.1017389	-1.0	-1.0
chrX	119675553	119675663	ENSG00000125354.22|SEPT6|ZNF622|ZNF622	948	-	1.843881	1.2880051	-1.0	-1.0
chrX	119649961	119650098	ENSG00000125354.22|SEPT6|ZNF622|ZNF622	923	-	1.851217	1.1143339	-1.0	-1.0
chrX	119637031	119637195	ENSG00000125354.22|SEPT6|ZNF622|ZNF622	983	-	2.9170444	1.7573448	-1.0	-1.0
chrX	119640691	119640788	ENSG00000125354.22|SEPT6|ZNF622|ZNF622	985	-	2.90689	1.8136768	-1.0	-1.0
chrX	119834791	119834976	ENSG00000125351.11|UPF3B|ZNF622|ZNF622	951	-	3.760404	1.3113005	-1.0	-1.0
chrX	119838350	119838527	ENSG00000125351.11|UPF3B|ZNF622|ZNF622	968	-	5.56289	1.5005002	-1.0	-1.0
chrX	119852772	119852998	ENSG00000125351.11|UPF3B|ZNF622|ZNF622	991	-	3.5156424	2.0614305	-1.0	-1.0
chrX	119837776	119838046	ENSG00000125351.11|UPF3B|ZNF622|ZNF622	940	-	3.5676003	1.2243109	-1.0	-1.0
chrX	119851766	119851873	ENSG00000125351.11|UPF3B|ZNF622|ZNF622	936	-	3.068696	1.1967009	-1.0	-1.0
chrX	119834356	119834516	ENSG00000125351.11|UPF3B|ZNF622|ZNF622	909	-	4.939873	1.0387251	-1.0	-1.0
chrX	119841075	119841220	ENSG00000125351.11|UPF3B|ZNF622|ZNF622	976	-	4.4684033	1.6108469	-1.0	-1.0
chrX	119851494	119851601	ENSG00000125351.11|UPF3B|ZNF622|ZNF622	971	-	4.5495787	1.5406408	-1.0	-1.0
chrX	119871279	119871474	ENSG00000125352.5|RNF113A|ZNF622|ZNF622	942	-	2.6813328	1.2343395	-1.0	-1.0
chrX	119870879	119871034	ENSG00000125352.5|RNF113A|ZNF622|ZNF622	907	-	2.8804357	1.0330311	-1.0	-1.0
chrX	119871534	119871774	ENSG00000125352.5|RNF113A|ZNF622|ZNF622	955	-	3.7043233	1.3460833	-1.0	-1.0
chrX	119938729	119938810	ENSG00000101882.9|NKAP|ZNF622|ZNF622	944	-	3.4262598	1.2531222	-1.0	-1.0
chrX	119925181	119925394	ENSG00000101882.9|NKAP|ZNF622|ZNF622	938	-	2.707512	1.210996	-1.0	-1.0
chrX	119930015	119930160	ENSG00000101882.9|NKAP|ZNF622|ZNF622	990	-	4.0433106	2.0190837	-1.0	-1.0
chrX	119936301	119936421	ENSG00000101882.9|NKAP|ZNF622|ZNF622	906	-	2.7119956	1.027438	-1.0	-1.0
chrX	119932106	119932276	ENSG00000101882.9|NKAP|ZNF622|ZNF622	988	-	4.392041	1.9059532	-1.0	-1.0
chrX	119943269	119943579	ENSG00000101882.9|NKAP|ZNF622|ZNF622	924	-	3.275127	1.1189965	-1.0	-1.0
chrX	120159029	120159426	ENSG00000131721.5|RHOXF2|ZNF622|ZNF622	995	+	2.5599582	2.2817976	-1.0	-1.0
chrX	120532365	120532540	ENSG00000158290.16|CUL4B|ZNF622|ZNF622	974	-	6.4512906	1.5809423	-1.0	-1.0
chrX	120560102	120560402	ENSG00000158290.16|CUL4B|ZNF622|ZNF622	946	-	2.6230345	1.2645035	-1.0	-1.0
chrX	123601190	123601385	ENSG00000125676.19|THOC2|ZNF622|ZNF622	967	-	3.4822104	1.4815094	-1.0	-1.0
chrX	123621156	123621587	ENSG00000125676.19|THOC2|ZNF622|ZNF622	999	-	4.24126	2.9141448	-1.0	-1.0
chrX	123614051	123614189	ENSG00000125676.19|THOC2|ZNF622|ZNF622	984	-	2.4676788	1.7965579	-1.0	-1.0
chrX	123624540	123624669	ENSG00000125676.19|THOC2|ZNF622|ZNF622	999	-	3.546872	3.2397997	-1.0	-1.0
chrX	123627692	123627897	ENSG00000125676.19|THOC2|ZNF622|ZNF622	956	-	2.268452	1.3567021	-1.0	-1.0
chrX	123667105	123667278	ENSG00000125676.19|THOC2|ZNF622|ZNF622	922	-	1.8180776	1.1054475	-1.0	-1.0
chrX	123625911	123626069	ENSG00000125676.19|THOC2|ZNF622|ZNF622	922	-	2.7404697	1.1102625	-1.0	-1.0
chrX	123624059	123624191	ENSG00000125676.19|THOC2|ZNF622|ZNF622	1000	-	3.1334789	3.3049695	-1.0	-1.0
chrX	123613638	123613708	ENSG00000125676.19|THOC2|ZNF622|ZNF622	999	-	3.807353	2.826102	-1.0	-1.0
chrX	123623594	123623971	ENSG00000125676.19|THOC2|ZNF622|ZNF622	988	-	2.7287362	1.9296317	-1.0	-1.0
chrX	123619400	123619525	ENSG00000125676.19|THOC2|ZNF622|ZNF622	964	-	2.1775784	1.4432517	-1.0	-1.0
chrX	123622757	123622952	ENSG00000125676.19|THOC2|ZNF622|ZNF622	997	-	4.46367	2.5877595	-1.0	-1.0
chrX	123632860	123633035	ENSG00000125676.19|THOC2|ZNF622|ZNF622	982	-	3.1424046	1.7382473	-1.0	-1.0
chrX	123665641	123665826	ENSG00000125676.19|THOC2|ZNF622|ZNF622	915	-	1.699814	1.0719293	-1.0	-1.0
chrX	123626520	123626662	ENSG00000125676.19|THOC2|ZNF622|ZNF622	1000	-	3.9973025	3.900636	-1.0	-1.0
chrX	123638042	123638123	ENSG00000125676.19|THOC2|ZNF622|ZNF622	969	-	2.4262648	1.513668	-1.0	-1.0
chrX	123696055	123696154	ENSG00000125676.19|THOC2|ZNF622|ZNF622	910	-	2.1699247	1.0470209	-1.0	-1.0
chrX	123712849	123712908	ENSG00000125676.19|THOC2|ZNF622|ZNF622	1000	-	4.9541903	3.7883563	-1.0	-1.0
chrX	123671668	123671761	ENSG00000125676.19|THOC2|ZNF622|ZNF622	960	-	2.564784	1.3956515	-1.0	-1.0
chrX	123686547	123686677	ENSG00000125676.19|THOC2|ZNF622|ZNF622	942	-	2.2457843	1.2386813	-1.0	-1.0
chrX	123613398	123613556	ENSG00000125676.19|THOC2|ZNF622|ZNF622	946	-	2.6407065	1.2656195	-1.0	-1.0
chrX	123631692	123631822	ENSG00000125676.19|THOC2|ZNF622|ZNF622	908	-	1.7544527	1.0351827	-1.0	-1.0
chrX	123644778	123644909	ENSG00000125676.19|THOC2|ZNF622|ZNF622	934	-	2.1633945	1.1812875	-1.0	-1.0
chrX	123732951	123733051	ENSG00000125676.19|THOC2|ZNF622|ZNF622	997	-	3.108524	2.5613875	-1.0	-1.0
chrX	123623104	123623324	ENSG00000125676.19|THOC2|ZNF622|ZNF622	1000	-	3.1129663	4.042539	-1.0	-1.0
chrX	123633952	123634070	ENSG00000125676.19|THOC2|ZNF622|ZNF622	995	-	3.0553648	2.3283265	-1.0	-1.0
chrX	123668158	123668314	ENSG00000125676.19|THOC2|ZNF622|ZNF622	993	-	2.8161192	2.1328595	-1.0	-1.0
chrX	123610917	123610963	ENSG00000125676.19|THOC2|ZNF622|ZNF622	998	-	3.9228292	2.602997	-1.0	-1.0
chrX	123611439	123611516	ENSG00000125676.19|THOC2|ZNF622|ZNF622	982	-	2.5999126	1.7538542	-1.0	-1.0
chrX	123620130	123620960	ENSG00000125676.19|THOC2|ZNF622|ZNF622	988	-	2.9418972	1.916598	-1.0	-1.0
chrX	123636078	123636175	ENSG00000125676.19|THOC2|ZNF622|ZNF622	956	-	2.4594314	1.3549266	-1.0	-1.0
chrX	123640537	123640622	ENSG00000125676.19|THOC2|ZNF622|ZNF622	966	-	2.9307358	1.4704834	-1.0	-1.0
chrX	123900492	123900597	ENSG00000101966.12|XIAP|ZNF622|ZNF622	905	+	2.6816998	1.0243632	-1.0	-1.0
chrX	124056127	124056235	ENSG00000101972.18|STAG2|ZNF622|ZNF622	993	+	3.112442	2.1601923	-1.0	-1.0
chrX	124030960	124031120	ENSG00000101972.18|STAG2|ZNF622|ZNF622	999	+	3.2246516	2.9054203	-1.0	-1.0
chrX	124051314	124051394	ENSG00000101972.18|STAG2|ZNF622|ZNF622	924	+	2.1292832	1.1188378	-1.0	-1.0
chrX	124086626	124086770	ENSG00000101972.18|STAG2|ZNF622|ZNF622	939	+	2.1516366	1.2140747	-1.0	-1.0
chrX	124061223	124061341	ENSG00000101972.18|STAG2|ZNF622|ZNF622	954	+	1.8765935	1.3327016	-1.0	-1.0
chrX	124025839	124025918	ENSG00000101972.18|STAG2|ZNF622|ZNF622	980	+	2.772589	1.6968875	-1.0	-1.0
chrX	124042568	124042645	ENSG00000101972.18|STAG2|ZNF622|ZNF622	988	+	3.2854004	1.9056808	-1.0	-1.0
chrX	124063847	124064007	ENSG00000101972.18|STAG2|ZNF622|ZNF622	960	+	2.6061416	1.3976421	-1.0	-1.0
chrX	124057865	124057977	ENSG00000101972.18|STAG2|ZNF622|ZNF622	975	+	2.6310825	1.5975112	-1.0	-1.0
chrX	124061770	124061874	ENSG00000101972.18|STAG2|ZNF622|ZNF622	972	+	2.0873632	1.5554364	-1.0	-1.0
chrX	124047373	124047505	ENSG00000101972.18|STAG2|ZNF622|ZNF622	937	+	2.0000942	1.203771	-1.0	-1.0
chrX	124093977	124094144	ENSG00000101972.18|STAG2|ZNF622|ZNF622	969	+	2.2610965	1.5084728	-1.0	-1.0
chrX	124050205	124050309	ENSG00000101972.18|STAG2|ZNF622|ZNF622	912	+	1.7425044	1.055407	-1.0	-1.0
chrX	124022530	124022671	ENSG00000101972.18|STAG2|ZNF622|ZNF622	997	+	2.83735	2.4697883	-1.0	-1.0
chrX	124045163	124045273	ENSG00000101972.18|STAG2|ZNF622|ZNF622	930	+	2.8000243	1.1531191	-1.0	-1.0
chrX	124062901	124062994	ENSG00000101972.18|STAG2|ZNF622|ZNF622	939	+	1.9386	1.2143967	-1.0	-1.0
chrX	124049004	124049078	ENSG00000101972.18|STAG2|ZNF622|ZNF622	941	+	2.2150128	1.2256652	-1.0	-1.0
chrX	124095371	124095481	ENSG00000101972.18|STAG2|ZNF622|ZNF622	936	+	3.5799189	1.1956947	-1.0	-1.0
chrX	124645142	124645332	ENSG00000009694.13|TENM1|ZNF622|ZNF622	959	-	3.2465913	1.3857765	-1.0	-1.0
chrX	124646708	124646810	ENSG00000009694.13|TENM1|ZNF622|ZNF622	927	-	3.2276585	1.1337773	-1.0	-1.0
chrX	124736956	124737106	ENSG00000009694.13|TENM1|ZNF622|ZNF622	973	-	4.064126	1.5637428	-1.0	-1.0
chrX	124546873	124547090	ENSG00000009694.13|TENM1|ZNF622|ZNF622	905	-	3.1119773	1.0207167	-1.0	-1.0
chrX	124651913	124652053	ENSG00000009694.13|TENM1|ZNF622|ZNF622	960	-	3.8446102	1.4028547	-1.0	-1.0
chrX	124523398	124523498	ENSG00000009694.13|TENM1|ZNF622|ZNF622	906	-	4.0874496	1.0282753	-1.0	-1.0
chrX	124561685	124561800	ENSG00000009694.13|TENM1|ZNF622|ZNF622	933	-	4.1699114	1.1754949	-1.0	-1.0
chrX	124481736	124481876	ENSG00000009694.13|TENM1|ZNF622|ZNF622	925	-	5.577194	1.1250274	-1.0	-1.0
chrX	124453366	124453476	ENSG00000009694.13|TENM1|ZNF622|ZNF622	909	-	2.7360756	1.0430406	-1.0	-1.0
chrX	124653603	124653778	ENSG00000009694.13|TENM1|ZNF622|ZNF622	931	-	3.052192	1.1628827	-1.0	-1.0
chrX	124963536	124963771	ENSG00000009694.13|TENM1|ZNF622|ZNF622	988	-	3.5645163	1.9148798	-1.0	-1.0
chrX	124641790	124641991	ENSG00000009694.13|TENM1|ZNF622|ZNF622	954	-	3.7394173	1.3389477	-1.0	-1.0
chrX	124565374	124565560	ENSG00000009694.13|TENM1|ZNF622|ZNF622	998	-	4.6266656	2.7109673	-1.0	-1.0
chrX	124895980	124896195	ENSG00000009694.13|TENM1|ZNF622|ZNF622	985	-	3.8835037	1.82244	-1.0	-1.0
chrX	129562383	129562488	ENSG00000122126.15|OCRL|ZNF622|ZNF622	903	+	2.6629624	1.0145984	-1.0	-1.0
chrX	129560549	129560651	ENSG00000122126.15|OCRL|ZNF622|ZNF622	962	+	4.300872	1.4243499	-1.0	-1.0
chrX	129576346	129576446	ENSG00000122126.15|OCRL|ZNF622|ZNF622	905	+	4.0874496	1.02324	-1.0	-1.0
chrX	129558647	129558753	ENSG00000122126.15|OCRL|ZNF622|ZNF622	910	+	2.3901744	1.0446994	-1.0	-1.0
chrX	129575144	129575249	ENSG00000122126.15|OCRL|ZNF622|ZNF622	904	+	6.24908	1.0181801	-1.0	-1.0
chrX	129921243	129921408	ENSG00000156697.12|UTP14A|ZNF622|ZNF622	963	+	5.7937727	1.4374151	-1.0	-1.0
chrX	129911027	129911127	ENSG00000156697.12|UTP14A|ZNF622|ZNF622	902	+	4.087449	1.0074236	-1.0	-1.0
chrX	129921443	129921543	ENSG00000156697.12|UTP14A|ZNF622|ZNF622	905	+	3.16992	1.0240983	-1.0	-1.0
chrX	129924954	129925144	ENSG00000156697.12|UTP14A|ZNF622|ZNF622	931	+	2.562738	1.1641861	-1.0	-1.0
chrX	130028634	130028769	ENSG00000085185.15|BCORL1|ZNF622|ZNF622	956	+	3.75029	1.3539633	-1.0	-1.0
chrX	130024989	130025194	ENSG00000085185.15|BCORL1|ZNF622|ZNF622	983	+	4.0010953	1.7730262	-1.0	-1.0
chrX	130015999	130016194	ENSG00000085185.15|BCORL1|ZNF622|ZNF622	910	+	6.400967	1.0443765	-1.0	-1.0
chrX	130403816	130403921	ENSG00000134597.15|RBMX2|ZNF622|ZNF622	904	+	6.223767	1.0174333	-1.0	-1.0
chrX	131768548	131768653	ENSG00000213468.5|FIRRE|ZNF622|ZNF622	932	-	4.1495905	1.1663209	-1.0	-1.0
chrX	131830486	131830636	ENSG00000213468.5|FIRRE|ZNF622|ZNF622	911	-	6.3702106	1.0497422	-1.0	-1.0
chrX	131830291	131830461	ENSG00000213468.5|FIRRE|ZNF622|ZNF622	928	-	4.233666	1.1422933	-1.0	-1.0
chrX	132054655	132054861	ENSG00000134602.15|STK26|ZNF622|ZNF622	984	+	3.87572	1.7922405	-1.0	-1.0
chrX	132023507	132023659	ENSG00000134602.15|STK26|ZNF622|ZNF622	972	+	3.7185402	1.545889	-1.0	-1.0
chrX	132068411	132068531	ENSG00000134602.15|STK26|ZNF622|ZNF622	912	+	2.736963	1.0545197	-1.0	-1.0
chrX	132214283	132214423	ENSG00000123728.9|RAP2C|ZNF622|ZNF622	910	-	2.2162614	1.0470064	-1.0	-1.0
chrX	132216995	132217095	ENSG00000123728.9|RAP2C|ZNF622|ZNF622	906	-	4.0874496	1.0282191	-1.0	-1.0
chrX	132214178	132214278	ENSG00000123728.9|RAP2C|ZNF622|ZNF622	920	-	2.3504965	1.0948621	-1.0	-1.0
chrX	134417168	134417328	ENSG00000156531.16|PHF6|ZNF622|ZNF622	977	+	3.8064475	1.6386087	-1.0	-1.0
chrX	134413822	134413966	ENSG00000156531.16|PHF6|ZNF622|ZNF622	952	+	2.705488	1.3151501	-1.0	-1.0
chrX	134425200	134425385	ENSG00000156531.16|PHF6|ZNF622|ZNF622	981	+	2.8170316	1.7299006	-1.0	-1.0
chrX	134377601	134377755	ENSG00000156531.16|PHF6|ZNF622|ZNF622	933	+	2.64027	1.1750726	-1.0	-1.0
chrX	134413492	134413652	ENSG00000156531.16|PHF6|ZNF622|ZNF622	924	+	1.7961006	1.1201286	-1.0	-1.0
chrX	134787471	134787533	ENSG00000156504.16|FAM122B|ZNF622|ZNF622	952	-	4.2094398	1.3174008	-1.0	-1.0
chrX	134797047	134797227	ENSG00000156504.16|FAM122B|ZNF622|ZNF622	969	-	3.333464	1.5129621	-1.0	-1.0
chrX	134796107	134796252	ENSG00000156504.16|FAM122B|ZNF622|ZNF622	942	-	2.640305	1.2379967	-1.0	-1.0
chrX	134793814	134793893	ENSG00000156504.16|FAM122B|ZNF622|ZNF622	941	-	2.9696238	1.2263111	-1.0	-1.0
chrX	134771245	134771345	ENSG00000156504.16|FAM122B|ZNF622|ZNF622	907	-	3.16992	1.0296791	-1.0	-1.0
chrX	135033090	135033335	ENSG00000134590.13|RTL8C|ZNF622|ZNF622	972	+	3.2114584	1.5587014	-1.0	-1.0
chrX	135032620	135032775	ENSG00000134590.13|RTL8C|ZNF622|ZNF622	962	+	3.6696856	1.4233552	-1.0	-1.0
chrX	135051116	135051261	ENSG00000203950.6|RTL8A|ZNF622|ZNF622	940	-	3.325955	1.2247589	-1.0	-1.0
chrX	135051691	135051816	ENSG00000203950.6|RTL8A|ZNF622|ZNF622	911	-	6.363625	1.0510348	-1.0	-1.0
chrX	135577197	135577347	ENSG00000165359.15|INTS6L|ZNF622|ZNF622	947	+	3.5921185	1.2752931	-1.0	-1.0
chrX	135905251	135905392	ENSG00000181433.9|SAGE1|ZNF622|ZNF622	963	+	4.1860213	1.43253	-1.0	-1.0
chrX	135906925	135907035	ENSG00000181433.9|SAGE1|ZNF622|ZNF622	933	+	3.2469049	1.1716504	-1.0	-1.0
chrX	135906043	135906164	ENSG00000181433.9|SAGE1|ZNF622|ZNF622	927	+	2.6096447	1.137213	-1.0	-1.0
chrX	135896231	135896329	ENSG00000181433.9|SAGE1|ZNF622|ZNF622	992	+	4.754874	2.0827916	-1.0	-1.0
chrX	136241159	136241277	ENSG00000129680.15|MAP7D3|ZNF622|ZNF622	906	-	6.3181944	1.0285556	-1.0	-1.0
chrX	136231713	136231848	ENSG00000129680.15|MAP7D3|ZNF622|ZNF622	927	-	3.3477154	1.1363393	-1.0	-1.0
chrX	136230838	136230978	ENSG00000129680.15|MAP7D3|ZNF622|ZNF622	911	-	3.1576788	1.048562	-1.0	-1.0
chrX	136232078	136232178	ENSG00000129680.15|MAP7D3|ZNF622|ZNF622	902	-	3.1699197	1.0077598	-1.0	-1.0
chrX	136502777	136502941	ENSG00000102241.11|HTATSF1|ZNF622|ZNF622	995	+	3.6300626	2.2940416	-1.0	-1.0
chrX	136509090	136509180	ENSG00000102241.11|HTATSF1|ZNF622|ZNF622	987	+	4.6438427	1.8700556	-1.0	-1.0
chrX	136511567	136512127	ENSG00000102241.11|HTATSF1|ZNF622|ZNF622	996	+	4.6197267	2.4262667	-1.0	-1.0
chrX	136499667	136499778	ENSG00000102241.11|HTATSF1|ZNF622|ZNF622	911	+	3.1993027	1.0493734	-1.0	-1.0
chrX	136497650	136497865	ENSG00000102241.11|HTATSF1|ZNF622|ZNF622	964	+	2.9735518	1.4378021	-1.0	-1.0
chrX	136504363	136504463	ENSG00000102241.11|HTATSF1|ZNF622|ZNF622	997	+	3.446255	2.5977504	-1.0	-1.0
chrX	136510081	136510219	ENSG00000102241.11|HTATSF1|ZNF622|ZNF622	982	+	3.6395855	1.7547883	-1.0	-1.0
chrX	136510807	136511417	ENSG00000102241.11|HTATSF1|ZNF622|ZNF622	978	+	3.3432298	1.6541004	-1.0	-1.0
chrX	136668066	136668169	ENSG00000129675.15|ARHGEF6|ZNF622|ZNF622	911	-	6.299769	1.0513949	-1.0	-1.0
chrX	136875470	136875580	ENSG00000147274.14|RBMX|ZNF622|ZNF622	972	-	2.077993	1.5561384	-1.0	-1.0
chrX	136877914	136878069	ENSG00000147274.14|RBMX|ZNF622|ZNF622	952	-	1.9820752	1.322287	-1.0	-1.0
chrX	138957280	138957425	ENSG00000129682.15|FGF13|ZNF622|ZNF622	907	-	6.329777	1.0328043	-1.0	-1.0
chrX	138961410	138961525	ENSG00000129682.15|FGF13|ZNF622|ZNF622	921	-	4.1597505	1.1039413	-1.0	-1.0
chrX	139774694	139774884	ENSG00000101974.14|ATP11C|ZNF622|ZNF622	907	-	6.2493877	1.0293999	-1.0	-1.0
chrX	142205112	142205247	ENSG00000046774.9|MAGEC2|ZNF622|ZNF622	928	-	2.8125184	1.1414706	-1.0	-1.0
chrX	147944927	147945051	ENSG00000102081.13|FMR1|ZNF622|ZNF622	984	+	4.5800667	1.8001468	-1.0	-1.0
chrX	147948682	147948872	ENSG00000102081.13|FMR1|ZNF622|ZNF622	934	+	4.0023804	1.1834348	-1.0	-1.0
chrX	147945533	147945633	ENSG00000102081.13|FMR1|ZNF622|ZNF622	900	+	2.6629624	1.0011148	-1.0	-1.0
chrX	147928639	147928807	ENSG00000102081.13|FMR1|ZNF622|ZNF622	976	+	3.2919016	1.6277735	-1.0	-1.0
chrX	149938266	149938416	ENSG00000197021.8|CXorf40B|ZNF622|ZNF622	914	-	3.2568579	1.0657687	-1.0	-1.0
chrX	149960764	149960924	ENSG00000235703.5|LINC00894|ZNF622|ZNF622	921	+	3.1171718	1.1035155	-1.0	-1.0
chrX	150986070	150986185	ENSG00000029993.14|HMGB3|ZNF622|ZNF622	911	+	2.0017822	1.0525479	-1.0	-1.0
chrX	150987776	150987901	ENSG00000029993.14|HMGB3|ZNF622|ZNF622	908	+	4.1013894	1.0377458	-1.0	-1.0
chrX	151955762	151955862	ENSG00000102287.18|GABRE|ZNF622|ZNF622	902	-	4.087449	1.0098634	-1.0	-1.0
chrX	151958482	151958582	ENSG00000102287.18|GABRE|ZNF622|ZNF622	912	-	1.8073554	1.0536324	-1.0	-1.0
chrX	151971139	151971289	ENSG00000102287.18|GABRE|ZNF622|ZNF622	977	-	2.3745353	1.6343958	-1.0	-1.0
chrX	151957162	151957287	ENSG00000102287.18|GABRE|ZNF622|ZNF622	929	-	2.0849855	1.1497424	-1.0	-1.0
chrX	151955308	151955513	ENSG00000102287.18|GABRE|ZNF622|ZNF622	952	-	2.5200753	1.3228362	-1.0	-1.0
chrX	151959838	151959976	ENSG00000102287.18|GABRE|ZNF622|ZNF622	999	-	3.5260801	3.0026302	-1.0	-1.0
chrX	151954563	151954773	ENSG00000102287.18|GABRE|ZNF622|ZNF622	980	-	3.1087801	1.7082368	-1.0	-1.0
chrX	151958612	151959232	ENSG00000102287.18|GABRE|ZNF622|ZNF622	994	-	2.714567	2.231268	-1.0	-1.0
chrX	151956027	151956167	ENSG00000102287.18|GABRE|ZNF622|ZNF622	944	-	2.35958	1.2533692	-1.0	-1.0
chrX	151954863	151955078	ENSG00000102287.18|GABRE|ZNF622|ZNF622	938	-	2.4204414	1.2052035	-1.0	-1.0
chrX	151960841	151960976	ENSG00000102287.18|GABRE|ZNF622|ZNF622	913	-	2.8658519	1.0611018	-1.0	-1.0
chrX	151961264	151961365	ENSG00000102287.18|GABRE|ZNF622|ZNF622	906	-	2.6629627	1.0254819	-1.0	-1.0
chrX	151962422	151962643	ENSG00000102287.18|GABRE|ZNF622|ZNF622	1000	-	3.6366906	3.5269358	-1.0	-1.0
chrX	151969608	151969736	ENSG00000102287.18|GABRE|ZNF622|ZNF622	969	-	2.79775	1.5099064	-1.0	-1.0
chrX	151969926	151970486	ENSG00000102287.18|GABRE|ZNF622|ZNF622	989	-	2.9539804	1.9578769	-1.0	-1.0
chrX	151960026	151960146	ENSG00000102287.18|GABRE|ZNF622|ZNF622	906	-	6.228646	1.0274664	-1.0	-1.0
chrX	153672940	153673135	ENSG00000130822.15|PNCK|ZNF622|ZNF622	971	-	4.204179	1.5405641	-1.0	-1.0
chrX	153671362	153671667	ENSG00000130822.15|PNCK|ZNF622|ZNF622	980	-	2.9765496	1.6994917	-1.0	-1.0
chrX	153671077	153671212	ENSG00000130822.15|PNCK|ZNF622|ZNF622	921	-	2.6266608	1.1028237	-1.0	-1.0
chrX	153671942	153672212	ENSG00000130822.15|PNCK|ZNF622|ZNF622	946	-	2.4164112	1.2707694	-1.0	-1.0
chrX	153670917	153670996	ENSG00000130822.15|PNCK|ZNF622|ZNF622	905	-	2.115477	1.0230987	-1.0	-1.0
chrX	153672565	153672715	ENSG00000130822.15|PNCK|ZNF622|ZNF622	932	-	2.9023898	1.1679429	-1.0	-1.0
chrX	153694004	153694144	ENSG00000130821.15|SLC6A8|ZNF622|ZNF622	957	+	2.3235464	1.3643286	-1.0	-1.0
chrX	153688098	153688258	ENSG00000130821.15|SLC6A8|ZNF622|ZNF622	980	+	2.245753	1.7064456	-1.0	-1.0
chrX	153693461	153693581	ENSG00000130821.15|SLC6A8|ZNF622|ZNF622	937	+	1.131916	1.1974308	-1.0	-1.0
chrX	153688886	153689041	ENSG00000130821.15|SLC6A8|ZNF622|ZNF622	913	+	1.7001436	1.0618781	-1.0	-1.0
chrX	153689614	153689784	ENSG00000130821.15|SLC6A8|ZNF622|ZNF622	932	+	1.8634169	1.1653038	-1.0	-1.0
chrX	153689989	153690099	ENSG00000130821.15|SLC6A8|ZNF622|ZNF622	917	+	1.7822866	1.0800309	-1.0	-1.0
chrX	153690134	153690254	ENSG00000130821.15|SLC6A8|ZNF622|ZNF622	905	+	1.9289907	1.0218384	-1.0	-1.0
chrX	153692845	153693170	ENSG00000130821.15|SLC6A8|ZNF622|ZNF622	960	+	1.6228538	1.4029887	-1.0	-1.0
chrX	153690459	153690579	ENSG00000130821.15|SLC6A8|ZNF622|ZNF622	916	+	1.3049173	1.0753999	-1.0	-1.0
chrX	153692335	153692595	ENSG00000130821.15|SLC6A8|ZNF622|ZNF622	958	+	1.838631	1.3730009	-1.0	-1.0
chrX	153691457	153691553	ENSG00000130821.15|SLC6A8|ZNF622|ZNF622	912	+	1.1808635	1.0559496	-1.0	-1.0
chrX	153693586	153693706	ENSG00000130821.15|SLC6A8|ZNF622|ZNF622	943	+	5.7292933	1.2424775	-1.0	-1.0
chrX	153694379	153694504	ENSG00000130821.15|SLC6A8|ZNF622|ZNF622	922	+	1.4742178	1.1079414	-1.0	-1.0
chrX	153691703	153691883	ENSG00000130821.15|SLC6A8|ZNF622|ZNF622	928	+	2.2744923	1.1407838	-1.0	-1.0
chrX	153691242	153691347	ENSG00000130821.15|SLC6A8|ZNF622|ZNF622	907	+	1.425885	1.0297416	-1.0	-1.0
chrX	153691984	153692215	ENSG00000130821.15|SLC6A8|ZNF622|ZNF622	982	+	1.7622764	1.7347102	-1.0	-1.0
chrX	153690652	153690792	ENSG00000130821.15|SLC6A8|ZNF622|ZNF622	943	+	1.6107583	1.241831	-1.0	-1.0
chrX	153693175	153693262	ENSG00000130821.15|SLC6A8|ZNF622|ZNF622	959	+	2.8579795	1.3870248	-1.0	-1.0
chrX	153695098	153695198	ENSG00000130821.15|SLC6A8|ZNF622|ZNF622	910	+	1.4747803	1.0438157	-1.0	-1.0
chrX	153688428	153688618	ENSG00000130821.15|SLC6A8|ZNF622|ZNF622	946	+	1.7643895	1.2664907	-1.0	-1.0
chrX	153691117	153691232	ENSG00000130821.15|SLC6A8|ZNF622|ZNF622	967	+	2.5773482	1.4804021	-1.0	-1.0
chrX	153702934	153703058	ENSG00000185825.15|BCAP31|ZNF622|ZNF622	947	-	2.3983145	1.2720374	-1.0	-1.0
chrX	153785785	153785895	ENSG00000067829.18|IDH3G|ZNF622|ZNF622	949	-	2.8283563	1.292078	-1.0	-1.0
chrX	153932195	153932300	ENSG00000089820.15|ARHGAP4|ZNF622|ZNF622	922	-	3.0816112	1.1063206	-1.0	-1.0
chrX	153933942	153934001	ENSG00000089820.15|ARHGAP4|ZNF622|ZNF622	908	-	2.8412998	1.0368935	-1.0	-1.0
chrX	153913209	153913594	ENSG00000089820.15|ARHGAP4|ZNF622|ZNF622	932	-	3.1154325	1.1671866	-1.0	-1.0
chrX	153920611	153920831	ENSG00000089820.15|ARHGAP4|ZNF622|ZNF622	943	-	2.7107415	1.2412364	-1.0	-1.0
chrX	153930059	153930229	ENSG00000089820.15|ARHGAP4|ZNF622|ZNF622	914	-	2.2843976	1.0657254	-1.0	-1.0
chrX	153932195	153932330	ENSG00000102030.15|NAA10|ZNF622|ZNF622	915	-	3.9152863	1.0703332	-1.0	-1.0
chrX	153934439	153934549	ENSG00000102030.15|NAA10|ZNF622|ZNF622	908	-	2.8419328	1.0376079	-1.0	-1.0
chrX	153933889	153934001	ENSG00000102030.15|NAA10|ZNF622|ZNF622	958	-	3.4871445	1.3789619	-1.0	-1.0
chrX	153930061	153930216	ENSG00000102030.15|NAA10|ZNF622|ZNF622	914	-	2.2569773	1.0635676	-1.0	-1.0
chrX	153942959	153943059	ENSG00000102032.12|RENBP|ZNF622|ZNF622	907	-	3.16992	1.0308452	-1.0	-1.0
chrX	153943534	153943639	ENSG00000102032.12|RENBP|ZNF622|ZNF622	901	-	2.6244884	1.0031545	-1.0	-1.0
chrX	153971607	153971717	ENSG00000172534.13|HCFC1|ZNF622|ZNF622	908	-	2.477872	1.0367422	-1.0	-1.0
chrX	153958628	153958728	ENSG00000172534.13|HCFC1|ZNF622|ZNF622	901	-	1.8278195	1.0040665	-1.0	-1.0
chrX	153955130	153955350	ENSG00000172534.13|HCFC1|ZNF622|ZNF622	910	-	1.9125813	1.0433822	-1.0	-1.0
chrX	153954685	153954795	ENSG00000172534.13|HCFC1|ZNF622|ZNF622	906	-	1.9227887	1.0260314	-1.0	-1.0
chrX	153960254	153960409	ENSG00000172534.13|HCFC1|ZNF622|ZNF622	982	-	2.4306962	1.738364	-1.0	-1.0
chrX	153970647	153970777	ENSG00000172534.13|HCFC1|ZNF622|ZNF622	904	-	2.9072526	1.0169698	-1.0	-1.0
chrX	154031052	154031372	ENSG00000169057.21|MECP2|ZNF622|ZNF622	949	-	2.4564352	1.2933596	-1.0	-1.0
chrX	154030382	154030482	ENSG00000169057.21|MECP2|ZNF622|ZNF622	907	-	2.2630339	1.0298306	-1.0	-1.0
chrX	154032351	154032557	ENSG00000169057.21|MECP2|ZNF622|ZNF622	975	-	2.7001553	1.5952072	-1.0	-1.0
chrX	154030782	154030917	ENSG00000169057.21|MECP2|ZNF622|ZNF622	918	-	2.328076	1.0854352	-1.0	-1.0
chrX	154097603	154097733	ENSG00000169057.21|MECP2|ZNF622|ZNF622	910	-	2.382627	1.0447546	-1.0	-1.0
chrX	154366731	154366850	ENSG00000196924.14|FLNA|ZNF622|ZNF622	981	-	2.0498004	1.7206641	-1.0	-1.0
chrX	154365348	154365486	ENSG00000196924.14|FLNA|ZNF622|ZNF622	976	-	2.1386902	1.6131785	-1.0	-1.0
chrX	154361382	154361570	ENSG00000196924.14|FLNA|ZNF622|ZNF622	973	-	2.1005664	1.5712141	-1.0	-1.0
chrX	154366307	154366470	ENSG00000196924.14|FLNA|ZNF622|ZNF622	961	-	1.8694437	1.4087151	-1.0	-1.0
chrX	154353295	154353420	ENSG00000196924.14|FLNA|ZNF622|ZNF622	956	-	1.796179	1.3518858	-1.0	-1.0
chrX	154365486	154365766	ENSG00000196924.14|FLNA|ZNF622|ZNF622	943	-	3.03542	1.2452949	-1.0	-1.0
chrX	154367911	154368016	ENSG00000196924.14|FLNA|ZNF622|ZNF622	908	-	1.6071452	1.0362885	-1.0	-1.0
chrX	154359023	154359123	ENSG00000196924.14|FLNA|ZNF622|ZNF622	910	-	1.5235627	1.043382	-1.0	-1.0
chrX	154352687	154352787	ENSG00000196924.14|FLNA|ZNF622|ZNF622	914	-	2.736963	1.0636052	-1.0	-1.0
chrX	154352927	154353212	ENSG00000196924.14|FLNA|ZNF622|ZNF622	926	-	1.8539444	1.1336677	-1.0	-1.0
chrX	154350863	154350998	ENSG00000196924.14|FLNA|ZNF622|ZNF622	906	-	1.7065396	1.0290223	-1.0	-1.0
chrX	154356932	154357037	ENSG00000196924.14|FLNA|ZNF622|ZNF622	904	-	6.1975336	1.0190735	-1.0	-1.0
chrX	154364026	154364165	ENSG00000196924.14|FLNA|ZNF622|ZNF622	930	-	1.6850592	1.1571808	-1.0	-1.0
chrX	154364735	154364845	ENSG00000196924.14|FLNA|ZNF622|ZNF622	905	-	2.3155875	1.0234551	-1.0	-1.0
chrX	154353598	154353727	ENSG00000196924.14|FLNA|ZNF622|ZNF622	930	-	1.6147213	1.1527224	-1.0	-1.0
chrX	154370957	154371272	ENSG00000196924.14|FLNA|ZNF622|ZNF622	985	-	1.9710871	1.813459	-1.0	-1.0
chrX	154355177	154355302	ENSG00000196924.14|FLNA|ZNF622|ZNF622	918	-	2.8282185	1.0874326	-1.0	-1.0
chrX	154354969	154355069	ENSG00000196924.14|FLNA|ZNF622|ZNF622	917	-	1.6589638	1.0822079	-1.0	-1.0
chrX	154352537	154352657	ENSG00000196924.14|FLNA|ZNF622|ZNF622	937	-	1.9074855	1.2018759	-1.0	-1.0
chrX	154364258	154364372	ENSG00000196924.14|FLNA|ZNF622|ZNF622	976	-	1.9550896	1.6120639	-1.0	-1.0
chrX	154354380	154354480	ENSG00000196924.14|FLNA|ZNF622|ZNF622	904	-	1.5849632	1.0184371	-1.0	-1.0
chrX	154351827	154352021	ENSG00000196924.14|FLNA|ZNF622|ZNF622	930	-	1.7673801	1.157882	-1.0	-1.0
chrX	154379839	154379939	ENSG00000102119.10|EMD|ZNF622|ZNF622	901	+	6.2500014	1.0057247	-1.0	-1.0
chrX	154380599	154380729	ENSG00000102119.10|EMD|ZNF622|ZNF622	929	+	3.6476662	1.1477711	-1.0	-1.0
chrX	154380779	154380879	ENSG00000102119.10|EMD|ZNF622|ZNF622	934	+	2.0179222	1.1799642	-1.0	-1.0
chrX	154379966	154380462	ENSG00000102119.10|EMD|ZNF622|ZNF622	977	+	2.1750417	1.6315784	-1.0	-1.0
chrX	154399937	154400072	ENSG00000147403.16|RPL10|ZNF622|ZNF622	950	+	1.8930414	1.304112	-1.0	-1.0
chrX	154419854	154419954	ENSG00000102125.15|TAZ|ZNF622|ZNF622	908	+	6.300627	1.0366913	-1.0	-1.0
chrX	154419489	154419684	ENSG00000102125.15|TAZ|ZNF622|ZNF622	968	+	3.181955	1.4910719	-1.0	-1.0
chrX	154413435	154413605	ENSG00000102125.15|TAZ|ZNF622|ZNF622	950	+	2.8767204	1.2992985	-1.0	-1.0
chrX	154442645	154442745	ENSG00000203879.11|GDI1|ZNF622|ZNF622	905	+	1.7884964	1.0207874	-1.0	-1.0
chrX	154442090	154442210	ENSG00000203879.11|GDI1|ZNF622|ZNF622	920	+	1.8089194	1.0949447	-1.0	-1.0
chrX	154437122	154437299	ENSG00000203879.11|GDI1|ZNF622|ZNF622	949	+	1.8025409	1.2943964	-1.0	-1.0
chrX	154440135	154440495	ENSG00000203879.11|GDI1|ZNF622|ZNF622	978	+	3.0039165	1.6537923	-1.0	-1.0
chrX	154440715	154440860	ENSG00000203879.11|GDI1|ZNF622|ZNF622	908	+	2.6817	1.0383139	-1.0	-1.0
chrX	154441650	154441860	ENSG00000203879.11|GDI1|ZNF622|ZNF622	939	+	2.2157352	1.2162135	-1.0	-1.0
chrX	154441035	154441270	ENSG00000203879.11|GDI1|ZNF622|ZNF622	988	+	2.344779	1.9238217	-1.0	-1.0
chrX	154439005	154439180	ENSG00000203879.11|GDI1|ZNF622|ZNF622	988	+	3.182285	1.909836	-1.0	-1.0
chrX	154438764	154438864	ENSG00000203879.11|GDI1|ZNF622|ZNF622	951	+	1.9259999	1.3109999	-1.0	-1.0
chrX	154441495	154441645	ENSG00000203879.11|GDI1|ZNF622|ZNF622	966	+	5.2706013	1.4708372	-1.0	-1.0
chrX	154439950	154440055	ENSG00000203879.11|GDI1|ZNF622|ZNF622	905	+	1.797926	1.0219469	-1.0	-1.0
chrX	154438495	154438625	ENSG00000203879.11|GDI1|ZNF622|ZNF622	924	+	2.4059126	1.11798	-1.0	-1.0
chrX	154446325	154446555	ENSG00000071859.14|FAM50A|ZNF622|ZNF622	998	+	4.3602395	2.8002427	-1.0	-1.0
chrX	154449220	154449297	ENSG00000071859.14|FAM50A|ZNF622|ZNF622	999	+	3.882641	3.053846	-1.0	-1.0
chrX	154448689	154448756	ENSG00000071859.14|FAM50A|ZNF622|ZNF622	1000	+	3.7970116	3.4138787	-1.0	-1.0
chrX	154445577	154445712	ENSG00000071859.14|FAM50A|ZNF622|ZNF622	964	+	2.2504067	1.4415586	-1.0	-1.0
chrX	154450423	154450638	ENSG00000071859.14|FAM50A|ZNF622|ZNF622	968	+	3.5203774	1.4905348	-1.0	-1.0
chrX	154450208	154450308	ENSG00000071859.14|FAM50A|ZNF622|ZNF622	932	+	1.5958514	1.164542	-1.0	-1.0
chrX	154448483	154448560	ENSG00000071859.14|FAM50A|ZNF622|ZNF622	1000	+	4.4374022	3.8104596	-1.0	-1.0
chrX	154445811	154445911	ENSG00000071859.14|FAM50A|ZNF622|ZNF622	998	+	3.0874624	2.655542	-1.0	-1.0
chrX	154449680	154450099	ENSG00000071859.14|FAM50A|ZNF622|ZNF622	995	+	3.7448459	2.330617	-1.0	-1.0
chrX	154448892	154449132	ENSG00000071859.14|FAM50A|ZNF622|ZNF622	997	+	6.003228	2.5242376	-1.0	-1.0
chrX	154444125	154444346	ENSG00000071859.14|FAM50A|ZNF622|ZNF622	999	+	3.8111537	2.9409823	-1.0	-1.0
chrX	154466115	154466255	ENSG00000130827.6|PLXNA3|ZNF622|ZNF622	921	+	2.5884478	1.1035436	-1.0	-1.0
chrX	154471136	154471317	ENSG00000130827.6|PLXNA3|ZNF622|ZNF622	945	+	2.390111	1.2607177	-1.0	-1.0
chrX	154458280	154458380	ENSG00000130827.6|PLXNA3|ZNF622|ZNF622	907	+	2.1699247	1.0297744	-1.0	-1.0
chrX	154460386	154460501	ENSG00000130827.6|PLXNA3|ZNF622|ZNF622	911	+	2.224995	1.0492551	-1.0	-1.0
chrX	154471487	154471638	ENSG00000130827.6|PLXNA3|ZNF622|ZNF622	956	+	2.6733456	1.360515	-1.0	-1.0
chrX	154466375	154466512	ENSG00000130827.6|PLXNA3|ZNF622|ZNF622	947	+	3.0904608	1.2723123	-1.0	-1.0
chrX	154465017	154465218	ENSG00000130827.6|PLXNA3|ZNF622|ZNF622	996	+	3.9944708	2.3937213	-1.0	-1.0
chrX	154464171	154464281	ENSG00000130827.6|PLXNA3|ZNF622|ZNF622	914	+	6.4121113	1.0658625	-1.0	-1.0
chrX	154473044	154473169	ENSG00000130827.6|PLXNA3|ZNF622|ZNF622	919	+	2.190336	1.0898564	-1.0	-1.0
chrX	154470886	154471051	ENSG00000130827.6|PLXNA3|ZNF622|ZNF622	906	+	2.6625628	1.0274365	-1.0	-1.0
chrX	154466622	154466793	ENSG00000130827.6|PLXNA3|ZNF622|ZNF622	987	+	3.4255757	1.8728257	-1.0	-1.0
chrX	154467336	154467466	ENSG00000130827.6|PLXNA3|ZNF622|ZNF622	944	+	3.1332474	1.2523816	-1.0	-1.0
chrX	154470441	154470571	ENSG00000130827.6|PLXNA3|ZNF622|ZNF622	925	+	1.977491	1.1227176	-1.0	-1.0
chrX	154465656	154465847	ENSG00000130827.6|PLXNA3|ZNF622|ZNF622	945	+	2.4209154	1.2571685	-1.0	-1.0
chrX	154463950	154464074	ENSG00000130827.6|PLXNA3|ZNF622|ZNF622	957	+	6.5364428	1.3646297	-1.0	-1.0
chrX	154468081	154468224	ENSG00000130827.6|PLXNA3|ZNF622|ZNF622	956	+	2.9244804	1.357661	-1.0	-1.0
chrX	154468302	154468559	ENSG00000130827.6|PLXNA3|ZNF622|ZNF622	984	+	3.4565668	1.8067251	-1.0	-1.0
chrX	154468616	154468956	ENSG00000130827.6|PLXNA3|ZNF622|ZNF622	963	+	3.1319249	1.4299364	-1.0	-1.0
chrX	154461118	154461618	ENSG00000130827.6|PLXNA3|ZNF622|ZNF622	965	+	2.576285	1.4539571	-1.0	-1.0
chrX	154472589	154472959	ENSG00000130827.6|PLXNA3|ZNF622|ZNF622	986	+	4.491269	1.8624202	-1.0	-1.0
chrX	154467056	154467175	ENSG00000130827.6|PLXNA3|ZNF622|ZNF622	990	+	3.7033432	1.9955653	-1.0	-1.0
chrX	154460536	154460777	ENSG00000130827.6|PLXNA3|ZNF622|ZNF622	958	+	2.6864588	1.3799974	-1.0	-1.0
chrX	154470036	154470167	ENSG00000130827.6|PLXNA3|ZNF622|ZNF622	962	+	3.467401	1.4208773	-1.0	-1.0
chrX	154467891	154467996	ENSG00000130827.6|PLXNA3|ZNF622|ZNF622	909	+	3.1896842	1.0422971	-1.0	-1.0
chrX	154461638	154461798	ENSG00000130827.6|PLXNA3|ZNF622|ZNF622	945	+	2.8641303	1.2628754	-1.0	-1.0
chrX	154469055	154469210	ENSG00000130827.6|PLXNA3|ZNF622|ZNF622	972	+	2.5812902	1.5572549	-1.0	-1.0
chrX	154533511	154533646	ENSG00000160211.15|G6PD|ZNF622|ZNF622	923	-	2.9519472	1.1156986	-1.0	-1.0
chrX	154534044	154534193	ENSG00000160211.15|G6PD|ZNF622|ZNF622	940	-	2.2502205	1.2186832	-1.0	-1.0
chrX	154534372	154534472	ENSG00000160211.15|G6PD|ZNF622|ZNF622	903	-	1.7693876	1.0133474	-1.0	-1.0
chrX	154535890	154535995	ENSG00000160211.15|G6PD|ZNF622|ZNF622	908	-	2.1689346	1.0353051	-1.0	-1.0
chrX	154531560	154531690	ENSG00000160211.15|G6PD|ZNF622|ZNF622	924	-	2.5060012	1.1192938	-1.0	-1.0
chrX	154546060	154546163	ENSG00000160211.15|G6PD|ZNF622|ZNF622	949	-	2.560714	1.2917373	-1.0	-1.0
chrX	154546788	154546903	ENSG00000160211.15|G6PD|ZNF622|ZNF622	910	-	2.3415797	1.0456998	-1.0	-1.0
chrX	154535144	154535249	ENSG00000160211.15|G6PD|ZNF622|ZNF622	908	-	1.638993	1.0362344	-1.0	-1.0
chrX	154531400	154531515	ENSG00000160211.15|G6PD|ZNF622|ZNF622	926	-	3.0377357	1.1287634	-1.0	-1.0
chrX	154532641	154532831	ENSG00000160211.15|G6PD|ZNF622|ZNF622	949	-	2.7488751	1.2910283	-1.0	-1.0
chrX	154699333	154699478	ENSG00000160219.11|GAB3|ZNF622|ZNF622	940	-	2.2104974	1.2214782	-1.0	-1.0
chrX	154774601	154774926	ENSG00000130826.17|DKC1|ZNF622|ZNF622	982	+	2.3278854	1.7513185	-1.0	-1.0
chrX	154769166	154769310	ENSG00000130826.17|DKC1|ZNF622|ZNF622	999	+	3.032933	3.153526	-1.0	-1.0
chrX	154766996	154767061	ENSG00000130826.17|DKC1|ZNF622|ZNF622	972	+	2.7004392	1.5573561	-1.0	-1.0
chrX	154776798	154777108	ENSG00000130826.17|DKC1|ZNF622|ZNF622	993	+	2.293888	2.1488924	-1.0	-1.0
chrX	154767255	154767382	ENSG00000130826.17|DKC1|ZNF622|ZNF622	992	+	2.255606	2.0814216	-1.0	-1.0
chrX	154765906	154765998	ENSG00000130826.17|DKC1|ZNF622|ZNF622	965	+	1.8981209	1.4581941	-1.0	-1.0
chrX	154762831	154762976	ENSG00000130826.17|DKC1|ZNF622|ZNF622	919	+	1.5988526	1.0888498	-1.0	-1.0
chrX	154770758	154770879	ENSG00000130826.17|DKC1|ZNF622|ZNF622	1000	+	3.096454	4.7302437	-1.0	-1.0
chrX	154768233	154768432	ENSG00000130826.17|DKC1|ZNF622|ZNF622	997	+	2.631495	2.513911	-1.0	-1.0
chrX	154775126	154775314	ENSG00000130826.17|DKC1|ZNF622|ZNF622	955	+	2.060079	1.3482267	-1.0	-1.0
chrX	154776186	154776324	ENSG00000130826.17|DKC1|ZNF622|ZNF622	1000	+	3.4696221	5.8295584	-1.0	-1.0
chrX	154773130	154773249	ENSG00000130826.17|DKC1|ZNF622|ZNF622	996	+	2.5384994	2.3517928	-1.0	-1.0
chrX	154777488	154777588	ENSG00000130826.17|DKC1|ZNF622|ZNF622	906	+	2.2630339	1.0280772	-1.0	-1.0
chrX	154766215	154766460	ENSG00000130826.17|DKC1|ZNF622|ZNF622	998	+	2.8135	2.8050172	-1.0	-1.0
chrX	154764898	154765048	ENSG00000130826.17|DKC1|ZNF622|ZNF622	997	+	2.5128758	2.6018043	-1.0	-1.0
chrX	154765443	154765530	ENSG00000130826.17|DKC1|ZNF622|ZNF622	985	+	2.1898248	1.8271929	-1.0	-1.0
chrX	154781599	154781884	ENSG00000130830.14|MPP1|ZNF622|ZNF622	999	-	2.1710162	2.866658	-1.0	-1.0
chrX	154786203	154786400	ENSG00000130830.14|MPP1|ZNF622|ZNF622	989	-	1.5993118	1.9514731	-1.0	-1.0
chrX	154805276	154805456	ENSG00000130830.14|MPP1|ZNF622|ZNF622	951	-	1.905406	1.3056417	-1.0	-1.0
chrX	154781498	154781596	ENSG00000130830.14|MPP1|ZNF622|ZNF622	938	-	3.2479224	1.2062843	-1.0	-1.0
chrX	154781238	154781348	ENSG00000130830.14|MPP1|ZNF622|ZNF622	907	-	1.206749	1.0332955	-1.0	-1.0
chrX	154791715	154791847	ENSG00000130830.14|MPP1|ZNF622|ZNF622	980	-	1.7383835	1.703559	-1.0	-1.0
chrX	154783354	154783507	ENSG00000130830.14|MPP1|ZNF622|ZNF622	979	-	1.8782568	1.680118	-1.0	-1.0
chrX	154785030	154785157	ENSG00000130830.14|MPP1|ZNF622|ZNF622	962	-	1.469121	1.4209269	-1.0	-1.0
chrX	155277925	155278045	ENSG00000155962.12|CLIC2|ZNF622|ZNF622	912	-	2.7367828	1.0551171	-1.0	-1.0
chrX	155941882	155941992	ENSG00000124333.15|VAMP7|ZNF622|ZNF622	912	+	2.1875727	1.0568379	-1.0	-1.0
chrY	10200154	10200304	ENSG00000251705.1|RNA5-8SP6|ZNF622|ZNF622	978	+	6.6210017	1.6616504	-1.0	-1.0
```
