## Supplementary File 2 - DEWSeq Binding Sites for "Improved discovery of RNA-binding protein binding sites in eCLIP data using DEWSeq": regions_windows100_steps5.bed

```
chr1	1393339	1393460	ENSG00000221978.11|CCNL2|ZNF800|ZNF800	934	-	2.3365333	1.1807508	-1.0	-1.0
chr1	1387440	1387582	ENSG00000221978.11|CCNL2|ZNF800|ZNF800	945	-	2.722247	1.2607249	-1.0	-1.0
chr1	1387200	1387405	ENSG00000221978.11|CCNL2|ZNF800|ZNF800	961	-	3.090233	1.4089108	-1.0	-1.0
chr1	1390229	1390339	ENSG00000221978.11|CCNL2|ZNF800|ZNF800	930	-	2.0923846	1.153709	-1.0	-1.0
chr1	1387953	1388063	ENSG00000221978.11|CCNL2|ZNF800|ZNF800	925	-	2.394395	1.1255261	-1.0	-1.0
chr1	8013623	8014023	ENSG00000116285.12|ERRFI1|ZNF800|ZNF800	945	-	2.537614	1.2614697	-1.0	-1.0
chr1	8655972	8656137	ENSG00000142599.17|RERE|ZNF800|ZNF800	976	-	2.8960044	1.6182972	-1.0	-1.0
chr1	8865284	8865482	ENSG00000074800.13|ENO1|ZNF800|ZNF800	927	-	1.9661293	1.134875	-1.0	-1.0
chr1	8870451	8870566	ENSG00000074800.13|ENO1|ZNF800|ZNF800	928	-	1.8946011	1.1410532	-1.0	-1.0
chr1	8867116	8867250	ENSG00000074800.13|ENO1|ZNF800|ZNF800	942	-	1.5814946	1.2368885	-1.0	-1.0
chr1	8874823	8874917	ENSG00000074800.13|ENO1|ZNF800|ZNF800	943	-	1.7640126	1.2444522	-1.0	-1.0
chr1	8866278	8866501	ENSG00000074800.13|ENO1|ZNF800|ZNF800	949	-	1.9108446	1.2900541	-1.0	-1.0
chr1	9730555	9730665	ENSG00000171603.16|CLSTN1|ZNF800|ZNF800	932	-	4.5700026	1.1643387	-1.0	-1.0
chr1	19141401	19141501	ENSG00000127481.14|UBR4|ZNF800|ZNF800	904	-	3.6910129	1.0168353	-1.0	-1.0
chr1	19113914	19114069	ENSG00000127481.14|UBR4|ZNF800|ZNF800	963	-	5.292902	1.4314011	-1.0	-1.0
chr1	19154937	19155037	ENSG00000127481.14|UBR4|ZNF800|ZNF800	913	-	4.5188847	1.0627495	-1.0	-1.0
chr1	19170761	19170861	ENSG00000127481.14|UBR4|ZNF800|ZNF800	905	-	2.514684	1.0214815	-1.0	-1.0
chr1	19160991	19161106	ENSG00000127481.14|UBR4|ZNF800|ZNF800	918	-	4.017313	1.087112	-1.0	-1.0
chr1	19152342	19152442	ENSG00000127481.14|UBR4|ZNF800|ZNF800	903	-	2.4904032	1.0122955	-1.0	-1.0
chr1	19122847	19122992	ENSG00000127481.14|UBR4|ZNF800|ZNF800	929	-	5.7013702	1.1487248	-1.0	-1.0
chr1	19092797	19092918	ENSG00000127481.14|UBR4|ZNF800|ZNF800	923	-	2.5073442	1.1118238	-1.0	-1.0
chr1	19197140	19197245	ENSG00000127481.14|UBR4|ZNF800|ZNF800	909	-	2.5635476	1.0426095	-1.0	-1.0
chr1	19115432	19115612	ENSG00000127481.14|UBR4|ZNF800|ZNF800	960	-	3.1008234	1.3985559	-1.0	-1.0
chr1	19193452	19193552	ENSG00000127481.14|UBR4|ZNF800|ZNF800	921	-	4.554377	1.1033773	-1.0	-1.0
chr1	19145792	19145917	ENSG00000127481.14|UBR4|ZNF800|ZNF800	926	-	2.6441622	1.1297703	-1.0	-1.0
chr1	19096542	19096647	ENSG00000127481.14|UBR4|ZNF800|ZNF800	919	-	2.3837318	1.0902824	-1.0	-1.0
chr1	19114845	19114949	ENSG00000127481.14|UBR4|ZNF800|ZNF800	922	-	4.6979437	1.1075709	-1.0	-1.0
chr1	20765376	20765526	ENSG00000127483.17|HP1BP3|ZNF800|ZNF800	983	-	4.7980886	1.7823832	-1.0	-1.0
chr1	23019672	23019802	ENSG00000004487.15|KDM1A|ZNF800|ZNF800	937	+	3.2415428	1.2013916	-1.0	-1.0
chr1	23311200	23311322	ENSG00000125944.19|HNRNPR|ZNF800|ZNF800	993	-	3.5344758	2.159113	-1.0	-1.0
chr1	23694659	23694809	ENSG00000142676.12|RPL11|ZNF800|ZNF800	951	+	2.52978	1.3078043	-1.0	-1.0
chr1	24647126	24647226	ENSG00000133226.16|SRRM1|ZNF800|ZNF800	911	+	6.5877876	1.0484936	-1.0	-1.0
chr1	26941456	26941566	ENSG00000090273.13|NUDC|ZNF800|ZNF800	952	+	3.6855547	1.3143435	-1.0	-1.0
chr1	29148642	29148742	ENSG00000116350.16|SRSF4|ZNF800|ZNF800	917	-	6.6838193	1.0797292	-1.0	-1.0
chr1	35191340	35191445	ENSG00000116560.10|SFPQ|ZNF800|ZNF800	939	-	2.6965976	1.2148776	-1.0	-1.0
chr1	35190818	35190995	ENSG00000116560.10|SFPQ|ZNF800|ZNF800	945	-	2.8390064	1.2609787	-1.0	-1.0
chr1	35187202	35187251	ENSG00000116560.10|SFPQ|ZNF800|ZNF800	983	-	4.9541025	1.7704513	-1.0	-1.0
chr1	35187000	35187122	ENSG00000116560.10|SFPQ|ZNF800|ZNF800	935	-	2.6716094	1.1845313	-1.0	-1.0
chr1	35192581	35192686	ENSG00000116560.10|SFPQ|ZNF800|ZNF800	913	-	2.1121902	1.0601611	-1.0	-1.0
chr1	35187972	35188090	ENSG00000116560.10|SFPQ|ZNF800|ZNF800	946	-	2.4799619	1.2687603	-1.0	-1.0
chr1	35192936	35193051	ENSG00000116560.10|SFPQ|ZNF800|ZNF800	924	-	2.4607549	1.1175821	-1.0	-1.0
chr1	39324237	39324337	ENSG00000127603.24|MACF1|ZNF800|ZNF800	908	+	2.5273588	1.0365224	-1.0	-1.0
chr1	44777554	44777784	ENSG00000142937.11|RPS8|ZNF800|ZNF800	985	+	2.3384726	1.819453	-1.0	-1.0
chr1	44776674	44776824	ENSG00000142937.11|RPS8|ZNF800|ZNF800	949	+	2.4174123	1.2902862	-1.0	-1.0
chr1	44777987	44778207	ENSG00000142937.11|RPS8|ZNF800|ZNF800	977	+	2.0836427	1.6360478	-1.0	-1.0
chr1	44778557	44778672	ENSG00000142937.11|RPS8|ZNF800|ZNF800	920	+	2.5573246	1.0964	-1.0	-1.0
chr1	45615359	45615479	ENSG00000132780.16|NASP|ZNF800|ZNF800	954	+	3.6583936	1.3372225	-1.0	-1.0
chr1	55147653	55147793	ENSG00000162402.13|USP24|ZNF800|ZNF800	935	-	3.834471	1.1847603	-1.0	-1.0
chr1	55177971	55178101	ENSG00000162402.13|USP24|ZNF800|ZNF800	911	-	2.517747	1.048412	-1.0	-1.0
chr1	67430182	67430282	ENSG00000142864.14|SERBP1|ZNF800|ZNF800	907	-	2.1650863	1.0294812	-1.0	-1.0
chr1	67415165	67415339	ENSG00000142864.14|SERBP1|ZNF800|ZNF800	953	-	3.0186946	1.3303573	-1.0	-1.0
chr1	70250607	70250917	ENSG00000116754.13|SRSF11|ZNF800|ZNF800	988	+	3.7230792	1.9279904	-1.0	-1.0
chr1	92841765	92841924	ENSG00000122406.12|RPL5|ZNF800|ZNF800	997	+	3.7350519	2.5662403	-1.0	-1.0
chr1	92840550	92840639	ENSG00000122406.12|RPL5|ZNF800|ZNF800	995	+	2.3273077	2.265534	-1.0	-1.0
chr1	92834778	92834908	ENSG00000122406.12|RPL5|ZNF800|ZNF800	963	+	2.6298692	1.4310976	-1.0	-1.0
chr1	92836284	92836392	ENSG00000122406.12|RPL5|ZNF800|ZNF800	949	+	2.993326	1.2908596	-1.0	-1.0
chr1	92837394	92837633	ENSG00000122406.12|RPL5|ZNF800|ZNF800	997	+	3.001307	2.4938815	-1.0	-1.0
chr1	116393530	116393635	ENSG00000163399.15|ATP1A1|ZNF800|ZNF800	932	+	2.68241	1.1666099	-1.0	-1.0
chr1	116397917	116398017	ENSG00000163399.15|ATP1A1|ZNF800|ZNF800	921	+	2.542263	1.1023465	-1.0	-1.0
chr1	116373146	116373259	ENSG00000163399.15|ATP1A1|ZNF800|ZNF800	921	+	2.470313	1.1002281	-1.0	-1.0
chr1	145994059	145994159	ENSG00000265972.5|TXNIP|ZNF800|ZNF800	900	-	2.5581882	1.0001657	-1.0	-1.0
chr1	147208878	147209051	ENSG00000131781.12|FMO5|ZNF800|ZNF800	989	-	4.280775	1.9529722	-1.0	-1.0
chr1	147215751	147215942	ENSG00000131781.12|FMO5|ZNF800|ZNF800	914	-	2.1478941	1.0655522	-1.0	-1.0
chr1	147224914	147225014	ENSG00000131781.12|FMO5|ZNF800|ZNF800	901	-	1.7113398	1.0059991	-1.0	-1.0
chr1	147286297	147286422	ENSG00000131778.18|CHD1L|ZNF800|ZNF800	926	+	6.395638	1.1289644	-1.0	-1.0
chr1	153991569	153991684	ENSG00000177954.11|RPS27|ZNF800|ZNF800	934	+	2.8569875	1.1775892	-1.0	-1.0
chr1	155131303	155131548	ENSG00000169242.11|EFNA1|ZNF800|ZNF800	932	+	2.5580215	1.170148	-1.0	-1.0
chr1	161223317	161223447	ENSG00000158874.11|APOA2|ZNF800|ZNF800	906	-	1.2752086	1.0290536	-1.0	-1.0
chr1	161222917	161223122	ENSG00000158874.11|APOA2|ZNF800|ZNF800	984	-	1.9342228	1.7908744	-1.0	-1.0
chr1	161222391	161222522	ENSG00000158874.11|APOA2|ZNF800|ZNF800	953	-	1.5348487	1.3280048	-1.0	-1.0
chr1	169556760	169556860	ENSG00000198734.10|F5|ZNF800|ZNF800	920	-	6.6708455	1.0984824	-1.0	-1.0
chr1	169530840	169530965	ENSG00000198734.10|F5|ZNF800|ZNF800	916	-	6.634768	1.0746965	-1.0	-1.0
chr1	169542908	169543038	ENSG00000198734.10|F5|ZNF800|ZNF800	912	-	6.1028137	1.0555401	-1.0	-1.0
chr1	169536520	169536660	ENSG00000198734.10|F5|ZNF800|ZNF800	970	-	5.801805	1.5187379	-1.0	-1.0
chr1	171535427	171535592	ENSG00000117523.15|PRRC2C|ZNF800|ZNF800	956	+	3.4908254	1.3553994	-1.0	-1.0
chr1	171541630	171541825	ENSG00000117523.15|PRRC2C|ZNF800|ZNF800	934	+	2.7537308	1.1775322	-1.0	-1.0
chr1	171540945	171541150	ENSG00000117523.15|PRRC2C|ZNF800|ZNF800	935	+	2.852002	1.1897992	-1.0	-1.0
chr1	171515748	171515848	ENSG00000117523.15|PRRC2C|ZNF800|ZNF800	921	+	4.5280395	1.1013694	-1.0	-1.0
chr1	183142708	183142873	ENSG00000135862.5|LAMC1|ZNF800|ZNF800	930	+	2.9969625	1.1543436	-1.0	-1.0
chr1	183136385	183136575	ENSG00000135862.5|LAMC1|ZNF800|ZNF800	987	+	3.1612108	1.886387	-1.0	-1.0
chr1	183134704	183134804	ENSG00000135862.5|LAMC1|ZNF800|ZNF800	904	+	2.5287275	1.0177478	-1.0	-1.0
chr1	205749956	205750091	ENSG00000069275.12|NUCKS1|ZNF800|ZNF800	908	-	1.9092023	1.0364662	-1.0	-1.0
chr1	205718313	205718479	ENSG00000069275.12|NUCKS1|ZNF800|ZNF800	954	-	3.1108654	1.336588	-1.0	-1.0
chr1	230710714	230710829	ENSG00000135744.7|AGT|ZNF800|ZNF800	918	-	1.4881297	1.0853884	-1.0	-1.0
chr1	230710554	230710699	ENSG00000135744.7|AGT|ZNF800|ZNF800	933	-	1.8522294	1.1763738	-1.0	-1.0
chr1	230710712	230710832	ENSG00000244137.1|AL512328.1|ZNF800|ZNF800	914	-	1.4594842	1.0639883	-1.0	-1.0
chr1	236042139	236042249	ENSG00000116962.14|NID1|ZNF800|ZNF800	912	-	6.610505	1.0543321	-1.0	-1.0
chr1	244856727	244856837	ENSG00000153187.18|HNRNPU|ZNF800|ZNF800	946	-	2.4209085	1.2691296	-1.0	-1.0
chr1	244863631	244863736	ENSG00000153187.18|HNRNPU|ZNF800|ZNF800	906	-	1.949007	1.027257	-1.0	-1.0
chr1	244855840	244856015	ENSG00000153187.18|HNRNPU|ZNF800|ZNF800	945	-	2.6792912	1.2617596	-1.0	-1.0
chr1	244858672	244858852	ENSG00000153187.18|HNRNPU|ZNF800|ZNF800	938	-	2.6186492	1.2089871	-1.0	-1.0
chr1	244855430	244855595	ENSG00000153187.18|HNRNPU|ZNF800|ZNF800	926	-	2.6744626	1.1311941	-1.0	-1.0
chr1	244860327	244860492	ENSG00000153187.18|HNRNPU|ZNF800|ZNF800	941	-	2.7739925	1.2324291	-1.0	-1.0
chr1	244862422	244862747	ENSG00000153187.18|HNRNPU|ZNF800|ZNF800	965	-	2.7260315	1.4565164	-1.0	-1.0
chr1	244856025	244856205	ENSG00000153187.18|HNRNPU|ZNF800|ZNF800	912	-	2.1572876	1.0533675	-1.0	-1.0
chr1	244864301	244864401	ENSG00000153187.18|HNRNPU|ZNF800|ZNF800	911	-	2.4317157	1.0483739	-1.0	-1.0
chr1	244856450	244856620	ENSG00000153187.18|HNRNPU|ZNF800|ZNF800	946	-	2.9477222	1.2636048	-1.0	-1.0
chr1	244863746	244864111	ENSG00000153187.18|HNRNPU|ZNF800|ZNF800	955	-	2.1785626	1.3433636	-1.0	-1.0
chr1	244857997	244858357	ENSG00000153187.18|HNRNPU|ZNF800|ZNF800	978	-	2.9030664	1.6478609	-1.0	-1.0
chr10	4968821	4968944	ENSG00000187134.13|AKR1C1|ZNF800|ZNF800	941	+	2.556985	1.2318769	-1.0	-1.0
chr10	7723450	7723567	ENSG00000151655.18|ITIH2|ZNF800|ZNF800	993	+	2.4647121	2.1421916	-1.0	-1.0
chr10	7727702	7727828	ENSG00000151655.18|ITIH2|ZNF800|ZNF800	997	+	3.149588	2.5035577	-1.0	-1.0
chr10	7744790	7744963	ENSG00000151655.18|ITIH2|ZNF800|ZNF800	996	+	2.2691305	2.4236126	-1.0	-1.0
chr10	7720865	7720963	ENSG00000151655.18|ITIH2|ZNF800|ZNF800	902	+	1.5420359	1.0099682	-1.0	-1.0
chr10	7729959	7730133	ENSG00000151655.18|ITIH2|ZNF800|ZNF800	945	+	2.1633737	1.2597638	-1.0	-1.0
chr10	7731810	7731996	ENSG00000151655.18|ITIH2|ZNF800|ZNF800	926	+	1.6681867	1.1326525	-1.0	-1.0
chr10	7734921	7735086	ENSG00000151655.18|ITIH2|ZNF800|ZNF800	961	+	1.6183219	1.4055755	-1.0	-1.0
chr10	7743145	7743259	ENSG00000151655.18|ITIH2|ZNF800|ZNF800	934	+	1.7198055	1.1817799	-1.0	-1.0
chr10	7749186	7749501	ENSG00000151655.18|ITIH2|ZNF800|ZNF800	992	+	2.3149998	2.0801172	-1.0	-1.0
chr10	7713180	7713315	ENSG00000151655.18|ITIH2|ZNF800|ZNF800	928	+	1.6096339	1.1399963	-1.0	-1.0
chr10	7726949	7727118	ENSG00000151655.18|ITIH2|ZNF800|ZNF800	984	+	2.2200193	1.7877302	-1.0	-1.0
chr10	7717625	7717760	ENSG00000151655.18|ITIH2|ZNF800|ZNF800	923	+	1.6741807	1.1118491	-1.0	-1.0
chr10	7732337	7732472	ENSG00000151655.18|ITIH2|ZNF800|ZNF800	952	+	1.6902889	1.3221126	-1.0	-1.0
chr10	7709021	7709186	ENSG00000151655.18|ITIH2|ZNF800|ZNF800	983	+	2.081756	1.7673472	-1.0	-1.0
chr10	7744081	7744280	ENSG00000151655.18|ITIH2|ZNF800|ZNF800	985	+	2.108121	1.8261963	-1.0	-1.0
chr10	7746592	7746704	ENSG00000151655.18|ITIH2|ZNF800|ZNF800	978	+	1.8084254	1.6616355	-1.0	-1.0
chr10	7738620	7738758	ENSG00000151655.18|ITIH2|ZNF800|ZNF800	980	+	1.9233605	1.691516	-1.0	-1.0
chr10	7705107	7705182	ENSG00000151655.18|ITIH2|ZNF800|ZNF800	952	+	1.7742198	1.3191452	-1.0	-1.0
chr10	12029369	12029489	ENSG00000151461.19|UPF2|ZNF800|ZNF800	927	-	6.847307	1.138652	-1.0	-1.0
chr10	19280046	19280146	ENSG00000204740.10|MALRD1|ZNF800|ZNF800	948	+	4.6899767	1.281272	-1.0	-1.0
chr10	21534359	21534520	ENSG00000078403.16|MLLT10|ZNF800|ZNF800	989	+	3.1254346	1.9441785	-1.0	-1.0
chr10	21673759	21673879	ENSG00000078403.16|MLLT10|ZNF800|ZNF800	937	+	2.8857746	1.1989803	-1.0	-1.0
chr10	21670448	21670588	ENSG00000078403.16|MLLT10|ZNF800|ZNF800	966	+	3.2484531	1.4690261	-1.0	-1.0
chr10	32031087	32031279	ENSG00000170759.10|KIF5B|ZNF800|ZNF800	942	-	2.5786135	1.2364479	-1.0	-1.0
chr10	32926005	32926105	ENSG00000150093.18|ITGB1|ZNF800|ZNF800	907	-	2.394521	1.0325973	-1.0	-1.0
chr10	68765892	68765992	ENSG00000060339.13|CCAR1|ZNF800|ZNF800	904	+	2.3095763	1.0158309	-1.0	-1.0
chr10	71831125	71831251	ENSG00000197746.13|PSAP|ZNF800|ZNF800	923	-	2.5208	1.1111121	-1.0	-1.0
chr10	78040614	78040713	ENSG00000138326.18|RPS24|ZNF800|ZNF800	1000	+	4.171546	3.5165794	-1.0	-1.0
chr10	78033774	78033959	ENSG00000138326.18|RPS24|ZNF800|ZNF800	931	+	2.5171816	1.1586435	-1.0	-1.0
chr10	78035600	78035800	ENSG00000138326.18|RPS24|ZNF800|ZNF800	962	+	2.2511103	1.4183091	-1.0	-1.0
chr10	78037193	78037388	ENSG00000138326.18|RPS24|ZNF800|ZNF800	997	+	2.749669	2.562643	-1.0	-1.0
chr10	78040127	78040225	ENSG00000138326.18|RPS24|ZNF800|ZNF800	901	+	2.1256065	1.0061828	-1.0	-1.0
chr10	80289332	80289472	ENSG00000151224.12|MAT1A|ZNF800|ZNF800	954	-	3.6490426	1.3325939	-1.0	-1.0
chr10	91951457	91951562	ENSG00000095564.13|BTAF1|ZNF800|ZNF800	908	+	2.5182939	1.0378752	-1.0	-1.0
chr10	93600666	93600803	ENSG00000138207.13|RBP4|ZNF800|ZNF800	916	-	1.587311	1.0751703	-1.0	-1.0
chr10	93593822	93593957	ENSG00000138207.13|RBP4|ZNF800|ZNF800	926	-	1.3303038	1.1335753	-1.0	-1.0
chr10	99834379	99834535	ENSG00000023839.10|ABCC2|ZNF800|ZNF800	972	+	2.5314567	1.5538806	-1.0	-1.0
chr10	99819088	99819269	ENSG00000023839.10|ABCC2|ZNF800|ZNF800	956	+	2.6489117	1.3555504	-1.0	-1.0
chr10	99816999	99817307	ENSG00000023839.10|ABCC2|ZNF800|ZNF800	953	+	2.636095	1.3252369	-1.0	-1.0
chr10	99799256	99799370	ENSG00000023839.10|ABCC2|ZNF800|ZNF800	919	+	1.7481835	1.0897067	-1.0	-1.0
chr10	99830735	99830851	ENSG00000023839.10|ABCC2|ZNF800|ZNF800	942	+	2.2269332	1.2347153	-1.0	-1.0
chr10	99830306	99830433	ENSG00000023839.10|ABCC2|ZNF800|ZNF800	997	+	3.2561526	2.5596998	-1.0	-1.0
chr10	99841966	99842093	ENSG00000023839.10|ABCC2|ZNF800|ZNF800	984	+	4.009408	1.7882162	-1.0	-1.0
chr10	99831976	99832126	ENSG00000023839.10|ABCC2|ZNF800|ZNF800	931	+	2.2080026	1.1617818	-1.0	-1.0
chr10	99810133	99810218	ENSG00000023839.10|ABCC2|ZNF800|ZNF800	942	+	2.5523527	1.2367388	-1.0	-1.0
chr10	99831610	99831825	ENSG00000023839.10|ABCC2|ZNF800|ZNF800	993	+	2.6057012	2.150148	-1.0	-1.0
chr10	99797096	99797361	ENSG00000023839.10|ABCC2|ZNF800|ZNF800	960	+	2.511744	1.3969965	-1.0	-1.0
chr10	99784607	99784767	ENSG00000023839.10|ABCC2|ZNF800|ZNF800	962	+	2.2804663	1.4176774	-1.0	-1.0
chr10	99804018	99804268	ENSG00000023839.10|ABCC2|ZNF800|ZNF800	961	+	2.4959664	1.4087566	-1.0	-1.0
chr10	99845658	99845782	ENSG00000023839.10|ABCC2|ZNF800|ZNF800	942	+	2.9747846	1.2329843	-1.0	-1.0
chr10	99836090	99836195	ENSG00000023839.10|ABCC2|ZNF800|ZNF800	955	+	2.103301	1.3444405	-1.0	-1.0
chr10	99818789	99818957	ENSG00000023839.10|ABCC2|ZNF800|ZNF800	965	+	2.0531907	1.4608088	-1.0	-1.0
chr10	99808102	99808227	ENSG00000023839.10|ABCC2|ZNF800|ZNF800	906	+	1.62958	1.0260195	-1.0	-1.0
chr10	99792238	99792353	ENSG00000023839.10|ABCC2|ZNF800|ZNF800	904	+	1.7861933	1.0196381	-1.0	-1.0
chr10	99800385	99800520	ENSG00000023839.10|ABCC2|ZNF800|ZNF800	938	+	2.4681582	1.2061499	-1.0	-1.0
chr10	99807393	99807521	ENSG00000023839.10|ABCC2|ZNF800|ZNF800	941	+	1.9502882	1.231877	-1.0	-1.0
chr10	100348208	100348346	ENSG00000099194.5|SCD|ZNF800|ZNF800	913	+	1.6542825	1.0581335	-1.0	-1.0
chr10	101798976	101799131	ENSG00000198408.13|MGEA5|ZNF800|ZNF800	941	-	5.4419417	1.2317843	-1.0	-1.0
chr10	119042313	119042458	ENSG00000107581.12|EIF3A|ZNF800|ZNF800	913	-	2.4943228	1.0606954	-1.0	-1.0
chr10	119056739	119056844	ENSG00000107581.12|EIF3A|ZNF800|ZNF800	916	-	2.4759543	1.0777764	-1.0	-1.0
chr10	119042493	119042772	ENSG00000107581.12|EIF3A|ZNF800|ZNF800	986	-	3.0981085	1.8431674	-1.0	-1.0
chr10	119049800	119049970	ENSG00000107581.12|EIF3A|ZNF800|ZNF800	934	-	2.4663508	1.1781803	-1.0	-1.0
chr10	119042048	119042148	ENSG00000107581.12|EIF3A|ZNF800|ZNF800	903	-	2.499867	1.0131023	-1.0	-1.0
chr10	119051198	119051321	ENSG00000107581.12|EIF3A|ZNF800|ZNF800	922	-	2.2636738	1.1103497	-1.0	-1.0
chr10	131970863	131970970	ENSG00000176171.11|BNIP3|ZNF800|ZNF800	943	-	2.142385	1.2406058	-1.0	-1.0
chr11	607485	607585	ENSG00000070047.11|PHRF1|ZNF800|ZNF800	904	+	6.6377244	1.0183442	-1.0	-1.0
chr11	721016	721121	ENSG00000177106.14|EPS8L2|ZNF800|ZNF800	912	+	2.5489192	1.0533864	-1.0	-1.0
chr11	811501	811696	ENSG00000177600.8|RPLP2|ZNF800|ZNF800	954	+	1.825301	1.3383169	-1.0	-1.0
chr11	812774	812874	ENSG00000177600.8|RPLP2|ZNF800|ZNF800	917	+	6.624545	1.078705	-1.0	-1.0
chr11	810246	810357	ENSG00000177600.8|RPLP2|ZNF800|ZNF800	907	+	1.607293	1.0308952	-1.0	-1.0
chr11	812448	812628	ENSG00000177600.8|RPLP2|ZNF800|ZNF800	984	+	2.477706	1.7871494	-1.0	-1.0
chr11	2131336	2131841	ENSG00000167244.18|IGF2|ZNF800|ZNF800	980	-	0.9997199	1.7052402	-1.0	-1.0
chr11	2131394	2131839	ENSG00000129965.14|INS-IGF2|ZNF800|ZNF800	977	-	0.96781236	1.6450753	-1.0	-1.0
chr11	46728683	46728798	ENSG00000180210.14|F2|ZNF800|ZNF800	929	+	2.0640705	1.1475687	-1.0	-1.0
chr11	47731393	47731498	ENSG00000109920.12|FNBP4|ZNF800|ZNF800	913	-	6.6340218	1.062218	-1.0	-1.0
chr11	47743971	47744081	ENSG00000109920.12|FNBP4|ZNF800|ZNF800	913	-	6.785061	1.0615586	-1.0	-1.0
chr11	61967341	61967556	ENSG00000167996.15|FTH1|ZNF800|ZNF800	962	-	1.617706	1.4227632	-1.0	-1.0
chr11	61964984	61965184	ENSG00000167996.15|FTH1|ZNF800|ZNF800	935	-	2.0097303	1.1872951	-1.0	-1.0
chr11	61965289	61965494	ENSG00000167996.15|FTH1|ZNF800|ZNF800	971	-	2.359738	1.5389228	-1.0	-1.0
chr11	65500616	65500801	ENSG00000251562.7|MALAT1|ZNF800|ZNF800	927	+	1.255738	1.1358278	-1.0	-1.0
chr11	66063627	66063729	ENSG00000087365.15|SF3B2|ZNF800|ZNF800	945	+	2.6799293	1.2603719	-1.0	-1.0
chr11	66060596	66060726	ENSG00000087365.15|SF3B2|ZNF800|ZNF800	944	+	2.918817	1.2551945	-1.0	-1.0
chr11	66058811	66058991	ENSG00000087365.15|SF3B2|ZNF800|ZNF800	917	+	5.891341	1.081291	-1.0	-1.0
chr11	66067930	66068030	ENSG00000087365.15|SF3B2|ZNF800|ZNF800	922	+	2.6354933	1.1076984	-1.0	-1.0
chr11	66059514	66059595	ENSG00000087365.15|SF3B2|ZNF800|ZNF800	991	+	3.258903	2.0505612	-1.0	-1.0
chr11	66059781	66059931	ENSG00000087365.15|SF3B2|ZNF800|ZNF800	964	+	4.451809	1.446507	-1.0	-1.0
chr11	66068217	66068342	ENSG00000087365.15|SF3B2|ZNF800|ZNF800	916	+	6.7339206	1.0770979	-1.0	-1.0
chr11	77622564	77622669	ENSG00000074201.8|CLNS1A|ZNF800|ZNF800	904	-	2.5014849	1.0161289	-1.0	-1.0
chr11	93738108	93738218	ENSG00000166012.16|TAF1D|ZNF800|ZNF800	906	-	2.5114076	1.0282204	-1.0	-1.0
chr11	93736987	93737217	ENSG00000166012.16|TAF1D|ZNF800|ZNF800	987	-	2.9590676	1.8827089	-1.0	-1.0
chr11	102402018	102402163	ENSG00000152558.14|TMEM123|ZNF800|ZNF800	925	-	2.1119525	1.1240395	-1.0	-1.0
chr11	116837344	116837489	ENSG00000118137.9|APOA1|ZNF800|ZNF800	920	-	1.5945501	1.0948516	-1.0	-1.0
chr11	116837000	116837157	ENSG00000118137.9|APOA1|ZNF800|ZNF800	970	-	1.6749206	1.5275362	-1.0	-1.0
chr11	116836055	116836370	ENSG00000118137.9|APOA1|ZNF800|ZNF800	959	-	1.5496238	1.388476	-1.0	-1.0
chr11	119015840	119015939	ENSG00000118181.10|RPS25|ZNF800|ZNF800	984	-	3.052891	1.7974815	-1.0	-1.0
chr11	119017360	119017600	ENSG00000118181.10|RPS25|ZNF800|ZNF800	986	-	4.0752234	1.8557703	-1.0	-1.0
chr11	119017890	119018085	ENSG00000118181.10|RPS25|ZNF800|ZNF800	965	-	2.4706001	1.4610094	-1.0	-1.0
chr11	119048723	119048843	ENSG00000149428.18|HYOU1|ZNF800|ZNF800	935	-	6.0591125	1.185069	-1.0	-1.0
chr11	121574240	121574340	ENSG00000137642.12|SORL1|ZNF800|ZNF800	944	+	3.2795832	1.252592	-1.0	-1.0
chr11	121605132	121605239	ENSG00000137642.12|SORL1|ZNF800|ZNF800	909	+	4.589412	1.0426909	-1.0	-1.0
chr11	121558630	121558750	ENSG00000137642.12|SORL1|ZNF800|ZNF800	918	+	4.617143	1.0853896	-1.0	-1.0
chr11	123058251	123058496	ENSG00000109971.13|HSPA8|ZNF800|ZNF800	950	-	2.624342	1.3021162	-1.0	-1.0
chr11	123057713	123057833	ENSG00000109971.13|HSPA8|ZNF800|ZNF800	908	-	2.5060225	1.0372435	-1.0	-1.0
chr11	130127765	130127840	ENSG00000084234.16|APLP2|ZNF800|ZNF800	987	+	3.0272164	1.8719248	-1.0	-1.0
chr11	130120705	130120823	ENSG00000084234.16|APLP2|ZNF800|ZNF800	995	+	3.340836	2.2928665	-1.0	-1.0
chr11	130130037	130130166	ENSG00000084234.16|APLP2|ZNF800|ZNF800	955	+	2.0329993	1.3422315	-1.0	-1.0
chr11	130141874	130142069	ENSG00000084234.16|APLP2|ZNF800|ZNF800	992	+	3.5989928	2.088645	-1.0	-1.0
chr11	130129047	130129206	ENSG00000084234.16|APLP2|ZNF800|ZNF800	995	+	3.1916187	2.3247993	-1.0	-1.0
chr11	130143351	130143576	ENSG00000084234.16|APLP2|ZNF800|ZNF800	908	+	4.341686	1.0345867	-1.0	-1.0
chr11	130123611	130123711	ENSG00000084234.16|APLP2|ZNF800|ZNF800	960	+	3.3150065	1.3928396	-1.0	-1.0
chr11	130122304	130122513	ENSG00000084234.16|APLP2|ZNF800|ZNF800	1000	+	3.257053	4.040842	-1.0	-1.0
chr11	130109405	130109665	ENSG00000084234.16|APLP2|ZNF800|ZNF800	940	+	2.3779404	1.219432	-1.0	-1.0
chr11	130121613	130121810	ENSG00000084234.16|APLP2|ZNF800|ZNF800	988	+	2.997487	1.9210128	-1.0	-1.0
chr11	130126699	130126830	ENSG00000084234.16|APLP2|ZNF800|ZNF800	999	+	3.0584204	2.946213	-1.0	-1.0
chr11	130133628	130133728	ENSG00000084234.16|APLP2|ZNF800|ZNF800	992	+	2.7978692	2.0997376	-1.0	-1.0
chr11	130110537	130110661	ENSG00000084234.16|APLP2|ZNF800|ZNF800	996	+	3.650856	2.44792	-1.0	-1.0
chr11	130069851	130070082	ENSG00000084234.16|APLP2|ZNF800|ZNF800	968	+	2.283991	1.4898248	-1.0	-1.0
chr11	130135562	130135715	ENSG00000084234.16|APLP2|ZNF800|ZNF800	981	+	2.436242	1.7112224	-1.0	-1.0
chr11	130141434	130141644	ENSG00000084234.16|APLP2|ZNF800|ZNF800	982	+	2.8560085	1.7470824	-1.0	-1.0
chr12	6578408	6578508	ENSG00000111642.14|CHD4|ZNF800|ZNF800	963	-	3.401753	1.4261963	-1.0	-1.0
chr12	6578028	6578137	ENSG00000111642.14|CHD4|ZNF800|ZNF800	948	-	3.034317	1.2809093	-1.0	-1.0
chr12	6587453	6587553	ENSG00000111642.14|CHD4|ZNF800|ZNF800	913	-	6.6340218	1.0628414	-1.0	-1.0
chr12	6601647	6601766	ENSG00000111642.14|CHD4|ZNF800|ZNF800	940	-	2.3397222	1.2238847	-1.0	-1.0
chr12	6601959	6602064	ENSG00000111642.14|CHD4|ZNF800|ZNF800	918	-	2.839335	1.0837917	-1.0	-1.0
chr12	7936019	7936159	ENSG00000059804.15|SLC2A3|ZNF800|ZNF800	944	-	2.9286978	1.2481436	-1.0	-1.0
chr12	9090355	9090525	ENSG00000175899.14|A2M|ZNF800|ZNF800	955	-	1.7582861	1.3464296	-1.0	-1.0
chr12	9112251	9112371	ENSG00000175899.14|A2M|ZNF800|ZNF800	906	-	2.3944876	1.0276294	-1.0	-1.0
chr12	9069744	9069813	ENSG00000175899.14|A2M|ZNF800|ZNF800	974	-	2.3050523	1.5862942	-1.0	-1.0
chr12	9106235	9106340	ENSG00000175899.14|A2M|ZNF800|ZNF800	998	-	2.3213573	2.6339288	-1.0	-1.0
chr12	9113359	9113543	ENSG00000175899.14|A2M|ZNF800|ZNF800	983	-	1.8914095	1.778102	-1.0	-1.0
chr12	9074559	9074783	ENSG00000175899.14|A2M|ZNF800|ZNF800	932	-	1.3699178	1.1697515	-1.0	-1.0
chr12	9095538	9095700	ENSG00000175899.14|A2M|ZNF800|ZNF800	997	-	2.4776187	2.4962966	-1.0	-1.0
chr12	9067703	9067908	ENSG00000175899.14|A2M|ZNF800|ZNF800	968	-	2.5154436	1.4955938	-1.0	-1.0
chr12	9112376	9112531	ENSG00000175899.14|A2M|ZNF800|ZNF800	995	-	2.3142867	2.269051	-1.0	-1.0
chr12	9068739	9068909	ENSG00000175899.14|A2M|ZNF800|ZNF800	952	-	2.0391068	1.3177168	-1.0	-1.0
chr12	9080055	9080177	ENSG00000175899.14|A2M|ZNF800|ZNF800	926	-	1.7761267	1.130254	-1.0	-1.0
chr12	9091200	9091310	ENSG00000175899.14|A2M|ZNF800|ZNF800	902	-	1.2599117	1.007655	-1.0	-1.0
chr12	9072652	9072871	ENSG00000175899.14|A2M|ZNF800|ZNF800	976	-	1.8353468	1.6126996	-1.0	-1.0
chr12	9109866	9110035	ENSG00000175899.14|A2M|ZNF800|ZNF800	1000	-	2.3654351	3.5612886	-1.0	-1.0
chr12	9101143	9101207	ENSG00000175899.14|A2M|ZNF800|ZNF800	982	-	2.546193	1.7528808	-1.0	-1.0
chr12	9098531	9098751	ENSG00000175899.14|A2M|ZNF800|ZNF800	980	-	2.0234215	1.7057445	-1.0	-1.0
chr12	9089901	9090023	ENSG00000175899.14|A2M|ZNF800|ZNF800	983	-	2.3370306	1.769145	-1.0	-1.0
chr12	9107523	9107644	ENSG00000175899.14|A2M|ZNF800|ZNF800	979	-	2.0487812	1.6745005	-1.0	-1.0
chr12	9076755	9076936	ENSG00000175899.14|A2M|ZNF800|ZNF800	984	-	1.7905314	1.7879077	-1.0	-1.0
chr12	9104238	9104400	ENSG00000175899.14|A2M|ZNF800|ZNF800	992	-	1.9530346	2.088845	-1.0	-1.0
chr12	9072358	9072486	ENSG00000175899.14|A2M|ZNF800|ZNF800	949	-	1.4993628	1.2946032	-1.0	-1.0
chr12	9089199	9089251	ENSG00000175899.14|A2M|ZNF800|ZNF800	941	-	2.3121536	1.2320764	-1.0	-1.0
chr12	9093464	9093574	ENSG00000175899.14|A2M|ZNF800|ZNF800	944	-	1.5432662	1.2494485	-1.0	-1.0
chr12	9101446	9101674	ENSG00000175899.14|A2M|ZNF800|ZNF800	985	-	1.9077908	1.8186327	-1.0	-1.0
chr12	9079243	9079331	ENSG00000175899.14|A2M|ZNF800|ZNF800	984	-	2.1283581	1.7982926	-1.0	-1.0
chr12	9077730	9077857	ENSG00000175899.14|A2M|ZNF800|ZNF800	950	-	1.4972618	1.3022465	-1.0	-1.0
chr12	9094972	9095084	ENSG00000175899.14|A2M|ZNF800|ZNF800	994	-	2.4578764	2.1936014	-1.0	-1.0
chr12	9070487	9070578	ENSG00000175899.14|A2M|ZNF800|ZNF800	969	-	1.8462889	1.5059805	-1.0	-1.0
chr12	9077345	9077420	ENSG00000175899.14|A2M|ZNF800|ZNF800	919	-	1.2756758	1.0891165	-1.0	-1.0
chr12	9068108	9068224	ENSG00000175899.14|A2M|ZNF800|ZNF800	956	-	2.0781152	1.3540171	-1.0	-1.0
chr12	9099380	9099523	ENSG00000175899.14|A2M|ZNF800|ZNF800	944	-	1.507318	1.2556943	-1.0	-1.0
chr12	9106490	9106600	ENSG00000175899.14|A2M|ZNF800|ZNF800	999	-	2.2382293	2.9006667	-1.0	-1.0
chr12	9079638	9079815	ENSG00000175899.14|A2M|ZNF800|ZNF800	975	-	1.9109141	1.6068803	-1.0	-1.0
chr12	9109320	9109405	ENSG00000175899.14|A2M|ZNF800|ZNF800	999	-	2.5690172	3.1065428	-1.0	-1.0
chr12	9112158	9112211	ENSG00000175899.14|A2M|ZNF800|ZNF800	992	-	2.437834	2.0904808	-1.0	-1.0
chr12	26832834	26833129	ENSG00000123104.11|ITPR2|ZNF800|ZNF800	959	-	2.4120753	1.391195	-1.0	-1.0
chr12	26602374	26602495	ENSG00000123104.11|ITPR2|ZNF800|ZNF800	938	-	3.1247869	1.2071465	-1.0	-1.0
chr12	26657716	26657886	ENSG00000123104.11|ITPR2|ZNF800|ZNF800	946	-	2.2609699	1.2663721	-1.0	-1.0
chr12	26653990	26654100	ENSG00000123104.11|ITPR2|ZNF800|ZNF800	904	-	2.2362576	1.0175604	-1.0	-1.0
chr12	26486158	26486298	ENSG00000123104.11|ITPR2|ZNF800|ZNF800	925	-	2.5965755	1.123362	-1.0	-1.0
chr12	26596967	26597134	ENSG00000123104.11|ITPR2|ZNF800|ZNF800	969	-	3.0368233	1.5138981	-1.0	-1.0
chr12	26658020	26658120	ENSG00000123104.11|ITPR2|ZNF800|ZNF800	917	-	2.2862892	1.0789803	-1.0	-1.0
chr12	26722396	26722531	ENSG00000123104.11|ITPR2|ZNF800|ZNF800	969	-	3.0616791	1.5119311	-1.0	-1.0
chr12	26665919	26666051	ENSG00000123104.11|ITPR2|ZNF800|ZNF800	926	-	2.6230557	1.1296977	-1.0	-1.0
chr12	26715298	26715428	ENSG00000123104.11|ITPR2|ZNF800|ZNF800	940	-	2.016322	1.2213314	-1.0	-1.0
chr12	26681873	26682034	ENSG00000123104.11|ITPR2|ZNF800|ZNF800	955	-	2.2148082	1.3431866	-1.0	-1.0
chr12	26599986	26600096	ENSG00000123104.11|ITPR2|ZNF800|ZNF800	919	-	1.9604919	1.0935951	-1.0	-1.0
chr12	26663684	26663846	ENSG00000123104.11|ITPR2|ZNF800|ZNF800	965	-	2.5474396	1.4561564	-1.0	-1.0
chr12	26711172	26711268	ENSG00000123104.11|ITPR2|ZNF800|ZNF800	957	-	2.5684717	1.3674556	-1.0	-1.0
chr12	26686480	26686625	ENSG00000123104.11|ITPR2|ZNF800|ZNF800	980	-	2.4989192	1.7078136	-1.0	-1.0
chr12	26561761	26561861	ENSG00000123104.11|ITPR2|ZNF800|ZNF800	929	-	6.8790603	1.149315	-1.0	-1.0
chr12	26716143	26716242	ENSG00000123104.11|ITPR2|ZNF800|ZNF800	959	-	2.927523	1.3855765	-1.0	-1.0
chr12	26659127	26659267	ENSG00000123104.11|ITPR2|ZNF800|ZNF800	931	-	2.6107554	1.158937	-1.0	-1.0
chr12	26656296	26656548	ENSG00000123104.11|ITPR2|ZNF800|ZNF800	934	-	2.268506	1.1798859	-1.0	-1.0
chr12	46372508	46372683	ENSG00000134294.13|SLC38A2|ZNF800|ZNF800	972	-	2.1594408	1.5467557	-1.0	-1.0
chr12	46367075	46367168	ENSG00000134294.13|SLC38A2|ZNF800|ZNF800	976	-	2.8098772	1.6251948	-1.0	-1.0
chr12	46370511	46370627	ENSG00000134294.13|SLC38A2|ZNF800|ZNF800	992	-	3.4949625	2.0772815	-1.0	-1.0
chr12	46364438	46364753	ENSG00000134294.13|SLC38A2|ZNF800|ZNF800	931	-	2.4459732	1.1642643	-1.0	-1.0
chr12	46371115	46371433	ENSG00000134294.13|SLC38A2|ZNF800|ZNF800	993	-	2.3738928	2.1478212	-1.0	-1.0
chr12	46370775	46370935	ENSG00000134294.13|SLC38A2|ZNF800|ZNF800	993	-	3.5428274	2.1764235	-1.0	-1.0
chr12	46366863	46366945	ENSG00000134294.13|SLC38A2|ZNF800|ZNF800	903	-	1.9607562	1.0111233	-1.0	-1.0
chr12	46363020	46363140	ENSG00000134294.13|SLC38A2|ZNF800|ZNF800	903	-	1.8997576	1.0123204	-1.0	-1.0
chr12	46371468	46371588	ENSG00000134294.13|SLC38A2|ZNF800|ZNF800	912	-	2.5622156	1.0572809	-1.0	-1.0
chr12	54283790	54283935	ENSG00000258344.1|AC078778.2|ZNF800|ZNF800	929	+	2.4045715	1.151474	-1.0	-1.0
chr12	54283792	54283932	ENSG00000135486.17|HNRNPA1|ZNF800|ZNF800	930	+	2.4556549	1.1542172	-1.0	-1.0
chr12	56714588	56714703	ENSG00000196531.10|NACA|ZNF800|ZNF800	935	-	2.867587	1.1859124	-1.0	-1.0
chr12	56713536	56713683	ENSG00000196531.10|NACA|ZNF800|ZNF800	924	-	2.201529	1.1184558	-1.0	-1.0
chr12	56712772	56712908	ENSG00000196531.10|NACA|ZNF800|ZNF800	917	-	2.2785769	1.0832669	-1.0	-1.0
chr12	57128717	57128822	ENSG00000123384.13|LRP1|ZNF800|ZNF800	907	+	1.9828912	1.0304657	-1.0	-1.0
chr12	57154227	57154370	ENSG00000123384.13|LRP1|ZNF800|ZNF800	952	+	6.92492	1.3207166	-1.0	-1.0
chr12	57185690	57185790	ENSG00000123384.13|LRP1|ZNF800|ZNF800	956	+	3.2701507	1.3521376	-1.0	-1.0
chr12	69350107	69350212	ENSG00000090382.6|LYZ|ZNF800|ZNF800	925	+	1.8306525	1.1250257	-1.0	-1.0
chr12	76059755	76059878	ENSG00000187109.13|NAP1L1|ZNF800|ZNF800	943	-	2.7923226	1.2429506	-1.0	-1.0
chr12	76067370	76067520	ENSG00000187109.13|NAP1L1|ZNF800|ZNF800	922	-	2.4642131	1.1102744	-1.0	-1.0
chr12	76050530	76050653	ENSG00000187109.13|NAP1L1|ZNF800|ZNF800	976	-	3.38759	1.6285785	-1.0	-1.0
chr12	76056032	76056207	ENSG00000187109.13|NAP1L1|ZNF800|ZNF800	984	-	2.654698	1.8057044	-1.0	-1.0
chr12	79690033	79690233	ENSG00000177425.10|PAWR|ZNF800|ZNF800	933	-	6.9036145	1.1739434	-1.0	-1.0
chr12	103933955	103934287	ENSG00000166598.14|HSP90B1|ZNF800|ZNF800	981	+	2.290773	1.7116027	-1.0	-1.0
chr12	103946617	103946696	ENSG00000166598.14|HSP90B1|ZNF800|ZNF800	995	+	2.1613045	2.2951174	-1.0	-1.0
chr12	103938252	103938459	ENSG00000166598.14|HSP90B1|ZNF800|ZNF800	964	+	1.9699354	1.4421301	-1.0	-1.0
chr12	103937694	103937806	ENSG00000166598.14|HSP90B1|ZNF800|ZNF800	973	+	1.9949174	1.5658937	-1.0	-1.0
chr12	103932276	103932418	ENSG00000166598.14|HSP90B1|ZNF800|ZNF800	989	+	1.9293785	1.9586656	-1.0	-1.0
chr12	103941409	103941768	ENSG00000166598.14|HSP90B1|ZNF800|ZNF800	996	+	2.4699123	2.4296687	-1.0	-1.0
chr12	103942986	103943406	ENSG00000166598.14|HSP90B1|ZNF800|ZNF800	997	+	2.552924	2.5833378	-1.0	-1.0
chr12	103932825	103932942	ENSG00000166598.14|HSP90B1|ZNF800|ZNF800	933	+	1.6743596	1.1759402	-1.0	-1.0
chr12	103931520	103931690	ENSG00000166598.14|HSP90B1|ZNF800|ZNF800	951	+	1.9040443	1.3122983	-1.0	-1.0
chr12	103939508	103939625	ENSG00000166598.14|HSP90B1|ZNF800|ZNF800	1000	+	3.436354	5.7125273	-1.0	-1.0
chr12	103947310	103947425	ENSG00000166598.14|HSP90B1|ZNF800|ZNF800	1000	+	2.8655114	3.8189788	-1.0	-1.0
chr12	103946785	103946941	ENSG00000166598.14|HSP90B1|ZNF800|ZNF800	998	+	2.337463	2.6346815	-1.0	-1.0
chr12	103943643	103943874	ENSG00000166598.14|HSP90B1|ZNF800|ZNF800	997	+	2.3362541	2.5969226	-1.0	-1.0
chr12	103942526	103942866	ENSG00000166598.14|HSP90B1|ZNF800|ZNF800	996	+	2.121688	2.3798678	-1.0	-1.0
chr12	103947632	103947922	ENSG00000166598.14|HSP90B1|ZNF800|ZNF800	1000	+	3.037901	3.7628095	-1.0	-1.0
chr12	103941831	103941897	ENSG00000166598.14|HSP90B1|ZNF800|ZNF800	974	+	1.8840674	1.583984	-1.0	-1.0
chr12	112405884	112406037	ENSG00000089009.15|RPL6|ZNF800|ZNF800	922	-	2.3343022	1.1087905	-1.0	-1.0
chr12	113920610	113920690	ENSG00000122965.10|RBM19|ZNF800|ZNF800	931	-	6.883571	1.1595086	-1.0	-1.0
chr12	123510306	123510421	ENSG00000188026.12|RILPL1|ZNF800|ZNF800	912	-	6.647401	1.0561703	-1.0	-1.0
chr12	124817549	124817694	ENSG00000073060.15|SCARB1|ZNF800|ZNF800	911	-	2.5657382	1.0495384	-1.0	-1.0
chr12	132786443	132786543	ENSG00000090615.14|GOLGA3|ZNF800|ZNF800	902	-	2.4834142	1.009549	-1.0	-1.0
chr13	24494572	24494702	ENSG00000102699.5|PARP4|ZNF800|ZNF800	906	-	2.4406304	1.0263667	-1.0	-1.0
chr13	45339989	45340159	ENSG00000133112.16|TPT1|ZNF800|ZNF800	912	-	1.5784986	1.0567288	-1.0	-1.0
chr13	45339489	45339599	ENSG00000133112.16|TPT1|ZNF800|ZNF800	911	-	1.9972098	1.049335	-1.0	-1.0
chr13	48256216	48256383	ENSG00000136156.12|ITM2B|ZNF800|ZNF800	919	+	2.4154189	1.0904214	-1.0	-1.0
chr13	48233357	48233472	ENSG00000136156.12|ITM2B|ZNF800|ZNF800	914	+	2.4305232	1.0642294	-1.0	-1.0
chr13	75819397	75819502	ENSG00000136153.19|LMO7|ZNF800|ZNF800	905	+	2.5159807	1.0200503	-1.0	-1.0
chr13	98012245	98012342	ENSG00000065150.18|IPO5|ZNF800|ZNF800	928	+	2.6731367	1.144734	-1.0	-1.0
chr13	98440127	98440235	ENSG00000152767.16|FARP1|ZNF800|ZNF800	912	+	3.758206	1.0534625	-1.0	-1.0
chr13	98431067	98431177	ENSG00000152767.16|FARP1|ZNF800|ZNF800	921	+	2.7390623	1.1049094	-1.0	-1.0
chr13	98368116	98368195	ENSG00000152767.16|FARP1|ZNF800|ZNF800	928	+	2.5882356	1.1439795	-1.0	-1.0
chr13	98395226	98395366	ENSG00000152767.16|FARP1|ZNF800|ZNF800	951	+	2.514309	1.3130461	-1.0	-1.0
chr13	98343761	98343861	ENSG00000152767.16|FARP1|ZNF800|ZNF800	917	+	4.7138386	1.0810243	-1.0	-1.0
chr13	98446637	98446772	ENSG00000152767.16|FARP1|ZNF800|ZNF800	936	+	2.639042	1.1918586	-1.0	-1.0
chr13	98384725	98384844	ENSG00000152767.16|FARP1|ZNF800|ZNF800	923	+	2.6504798	1.110753	-1.0	-1.0
chr13	98393642	98393718	ENSG00000152767.16|FARP1|ZNF800|ZNF800	951	+	2.6259897	1.3130496	-1.0	-1.0
chr13	98213254	98213413	ENSG00000152767.16|FARP1|ZNF800|ZNF800	953	+	3.0192637	1.3292781	-1.0	-1.0
chr13	98389996	98390120	ENSG00000152767.16|FARP1|ZNF800|ZNF800	940	+	2.8396986	1.2226423	-1.0	-1.0
chr13	106544047	106544160	ENSG00000134884.13|ARGLU1|ZNF800|ZNF800	905	-	2.4133892	1.0225089	-1.0	-1.0
chr13	106567782	106567992	ENSG00000134884.13|ARGLU1|ZNF800|ZNF800	963	-	4.0311193	1.4282902	-1.0	-1.0
chr13	106559431	106559657	ENSG00000134884.13|ARGLU1|ZNF800|ZNF800	984	-	2.578335	1.7984778	-1.0	-1.0
chr14	20684644	20684744	ENSG00000258818.3|RNASE4|ZNF800|ZNF800	913	+	2.0164278	1.0606965	-1.0	-1.0
chr14	21211395	21211525	ENSG00000092199.17|HNRNPC|ZNF800|ZNF800	929	-	2.6495485	1.1479614	-1.0	-1.0
chr14	21352646	21352818	ENSG00000092201.9|SUPT16H|ZNF800|ZNF800	968	-	3.7930486	1.497052	-1.0	-1.0
chr14	23080191	23080456	ENSG00000100813.14|ACIN1|ZNF800|ZNF800	978	-	3.3150606	1.6541467	-1.0	-1.0
chr14	23059128	23059228	ENSG00000100813.14|ACIN1|ZNF800|ZNF800	910	-	3.7547696	1.0455785	-1.0	-1.0
chr14	23079686	23080126	ENSG00000100813.14|ACIN1|ZNF800|ZNF800	968	-	3.1811652	1.4998344	-1.0	-1.0
chr14	23059338	23059438	ENSG00000100813.14|ACIN1|ZNF800|ZNF800	932	-	4.592228	1.1667604	-1.0	-1.0
chr14	23062973	23063118	ENSG00000100813.14|ACIN1|ZNF800|ZNF800	929	-	2.289725	1.14677	-1.0	-1.0
chr14	23321503	23321788	ENSG00000100836.10|PABPN1|ZNF800|ZNF800	942	+	1.751172	1.2348098	-1.0	-1.0
chr14	23322163	23322295	ENSG00000100836.10|PABPN1|ZNF800|ZNF800	942	+	2.5299454	1.2355922	-1.0	-1.0
chr14	23323338	23323485	ENSG00000100836.10|PABPN1|ZNF800|ZNF800	956	+	2.9569237	1.3516463	-1.0	-1.0
chr14	23322998	23323108	ENSG00000100836.10|PABPN1|ZNF800|ZNF800	918	+	1.9920689	1.0855072	-1.0	-1.0
chr14	23322180	23322290	ENSG00000258643.5|BCL2L2-PABPN1|ZNF800|ZNF800	954	+	2.5893555	1.3418106	-1.0	-1.0
chr14	23323376	23323483	ENSG00000258643.5|BCL2L2-PABPN1|ZNF800|ZNF800	960	+	3.0400856	1.3941009	-1.0	-1.0
chr14	23322998	23323066	ENSG00000258643.5|BCL2L2-PABPN1|ZNF800|ZNF800	932	+	2.093785	1.1667604	-1.0	-1.0
chr14	23321506	23321786	ENSG00000258643.5|BCL2L2-PABPN1|ZNF800|ZNF800	942	+	1.7523303	1.2365297	-1.0	-1.0
chr14	23476220	23476330	ENSG00000129460.15|NGDN|ZNF800|ZNF800	910	+	6.740571	1.0468879	-1.0	-1.0
chr14	23645078	23645243	ENSG00000100867.14|DHRS2|ZNF800|ZNF800	915	+	1.8868828	1.0707314	-1.0	-1.0
chr14	24137699	24137797	ENSG00000092010.14|PSME1|ZNF800|ZNF800	993	+	3.0922713	2.1620524	-1.0	-1.0
chr14	24211436	24211592	ENSG00000254505.9|CHMP4A|ZNF800|ZNF800	946	-	3.2255843	1.2658008	-1.0	-1.0
chr14	24211439	24211592	ENSG00000254692.1|AL136295.1|ZNF800|ZNF800	944	-	3.1782627	1.2554957	-1.0	-1.0
chr14	24211439	24211592	ENSG00000260669.2|AL096870.2|ZNF800|ZNF800	944	-	3.1782627	1.2537838	-1.0	-1.0
chr14	31127828	31128003	ENSG00000092148.12|HECTD1|ZNF800|ZNF800	943	-	2.884564	1.2461382	-1.0	-1.0
chr14	31119719	31119866	ENSG00000092148.12|HECTD1|ZNF800|ZNF800	913	-	2.1559577	1.0593367	-1.0	-1.0
chr14	31121407	31121577	ENSG00000092148.12|HECTD1|ZNF800|ZNF800	943	-	2.1959012	1.2415003	-1.0	-1.0
chr14	31139891	31139997	ENSG00000092148.12|HECTD1|ZNF800|ZNF800	906	-	2.0120912	1.0269542	-1.0	-1.0
chr14	31133287	31133414	ENSG00000092148.12|HECTD1|ZNF800|ZNF800	937	-	2.821455	1.2036326	-1.0	-1.0
chr14	31148896	31149011	ENSG00000092148.12|HECTD1|ZNF800|ZNF800	918	-	2.4045172	1.0855579	-1.0	-1.0
chr14	31168297	31168437	ENSG00000092148.12|HECTD1|ZNF800|ZNF800	955	-	2.9742627	1.3489054	-1.0	-1.0
chr14	31205851	31205966	ENSG00000092148.12|HECTD1|ZNF800|ZNF800	934	-	2.857721	1.177489	-1.0	-1.0
chr14	31149998	31150221	ENSG00000092148.12|HECTD1|ZNF800|ZNF800	979	-	3.399471	1.6827879	-1.0	-1.0
chr14	31134981	31135195	ENSG00000092148.12|HECTD1|ZNF800|ZNF800	939	-	2.5960348	1.21541	-1.0	-1.0
chr14	31136530	31136670	ENSG00000092148.12|HECTD1|ZNF800|ZNF800	935	-	2.3777618	1.1844658	-1.0	-1.0
chr14	35689843	35689943	ENSG00000174373.16|RALGAPA1|ZNF800|ZNF800	906	-	2.3077471	1.028641	-1.0	-1.0
chr14	39091509	39091609	ENSG00000100934.14|SEC23A|ZNF800|ZNF800	902	-	6.561293	1.0078096	-1.0	-1.0
chr14	39096032	39096139	ENSG00000100934.14|SEC23A|ZNF800|ZNF800	913	-	2.294465	1.0591121	-1.0	-1.0
chr14	39179096	39179241	ENSG00000100941.8|PNN|ZNF800|ZNF800	955	+	2.0643487	1.3471627	-1.0	-1.0
chr14	39180812	39180917	ENSG00000100941.8|PNN|ZNF800|ZNF800	917	+	1.8684964	1.0830216	-1.0	-1.0
chr14	39176077	39176237	ENSG00000100941.8|PNN|ZNF800|ZNF800	966	+	2.7788963	1.468702	-1.0	-1.0
chr14	39179323	39179462	ENSG00000100941.8|PNN|ZNF800|ZNF800	959	+	2.2909849	1.3873802	-1.0	-1.0
chr14	39181862	39181972	ENSG00000100941.8|PNN|ZNF800|ZNF800	913	+	2.151159	1.0599433	-1.0	-1.0
chr14	39299863	39299986	ENSG00000150527.17|CTAGE5|ZNF800|ZNF800	962	+	3.0723677	1.4195366	-1.0	-1.0
chr14	39294924	39295024	ENSG00000150527.17|CTAGE5|ZNF800|ZNF800	927	+	2.4702427	1.1353661	-1.0	-1.0
chr14	55637197	55637302	ENSG00000126777.17|KTN1|ZNF800|ZNF800	927	+	2.7199688	1.1389761	-1.0	-1.0
chr14	55636448	55636536	ENSG00000126777.17|KTN1|ZNF800|ZNF800	982	+	3.7802463	1.7452192	-1.0	-1.0
chr14	55629956	55630097	ENSG00000126777.17|KTN1|ZNF800|ZNF800	977	+	3.8151894	1.6406053	-1.0	-1.0
chr14	55672899	55673029	ENSG00000126777.17|KTN1|ZNF800|ZNF800	910	+	2.5470128	1.0457267	-1.0	-1.0
chr14	69768752	69768927	ENSG00000100650.15|SRSF5|ZNF800|ZNF800	949	+	2.5927203	1.2918892	-1.0	-1.0
chr14	69771193	69771463	ENSG00000100650.15|SRSF5|ZNF800|ZNF800	927	+	1.9659485	1.1392094	-1.0	-1.0
chr14	73110890	73111035	ENSG00000119707.13|RBM25|ZNF800|ZNF800	938	+	3.0352294	1.2054807	-1.0	-1.0
chr14	89412303	89412438	ENSG00000053254.15|FOXN3|ZNF800|ZNF800	934	-	4.272303	1.1820478	-1.0	-1.0
chr14	89412311	89412441	ENSG00000259053.1|AL137230.2|ZNF800|ZNF800	942	-	4.464125	1.2330885	-1.0	-1.0
chr14	94382591	94382861	ENSG00000197249.13|SERPINA1|ZNF800|ZNF800	985	-	1.7656243	1.827592	-1.0	-1.0
chr14	94382866	94383246	ENSG00000197249.13|SERPINA1|ZNF800|ZNF800	979	-	1.4412019	1.6780604	-1.0	-1.0
chr14	94379467	94379611	ENSG00000197249.13|SERPINA1|ZNF800|ZNF800	940	-	1.2917325	1.2220473	-1.0	-1.0
chr14	94380795	94381141	ENSG00000197249.13|SERPINA1|ZNF800|ZNF800	993	-	1.8708622	2.1720397	-1.0	-1.0
chr14	94619296	94619421	ENSG00000196136.17|SERPINA3|ZNF800|ZNF800	929	+	2.184905	1.1460803	-1.0	-1.0
chr14	94614866	94615041	ENSG00000196136.17|SERPINA3|ZNF800|ZNF800	921	+	1.7666285	1.1039635	-1.0	-1.0
chr14	94619299	94619419	ENSG00000273259.3|AL049839.2|ZNF800|ZNF800	916	+	2.0547862	1.0781223	-1.0	-1.0
chr14	94614868	94615043	ENSG00000273259.3|AL049839.2|ZNF800|ZNF800	922	+	1.7679894	1.1089052	-1.0	-1.0
chr14	100732066	100732183	ENSG00000185559.13|DLK1|ZNF800|ZNF800	924	+	2.2845306	1.1220077	-1.0	-1.0
chr14	100728420	100728520	ENSG00000185559.13|DLK1|ZNF800|ZNF800	911	+	2.543327	1.0483739	-1.0	-1.0
chr14	101985906	101986031	ENSG00000197102.10|DYNC1H1|ZNF800|ZNF800	916	+	6.7062016	1.0764811	-1.0	-1.0
chr14	102030161	102030276	ENSG00000197102.10|DYNC1H1|ZNF800|ZNF800	907	+	2.6166024	1.0323906	-1.0	-1.0
chr14	102084463	102084588	ENSG00000080824.18|HSP90AA1|ZNF800|ZNF800	912	-	2.300286	1.0533773	-1.0	-1.0
chr14	102085762	102085872	ENSG00000080824.18|HSP90AA1|ZNF800|ZNF800	955	-	3.710736	1.3470348	-1.0	-1.0
chr14	102084623	102084738	ENSG00000080824.18|HSP90AA1|ZNF800|ZNF800	957	-	3.1361039	1.3624579	-1.0	-1.0
chr14	102081662	102081821	ENSG00000080824.18|HSP90AA1|ZNF800|ZNF800	952	-	3.0892167	1.320027	-1.0	-1.0
chr14	102082949	102083129	ENSG00000080824.18|HSP90AA1|ZNF800|ZNF800	918	-	2.4992378	1.085138	-1.0	-1.0
chr14	102082340	102082444	ENSG00000080824.18|HSP90AA1|ZNF800|ZNF800	911	-	2.8673167	1.0506089	-1.0	-1.0
chr14	103654693	103654808	ENSG00000126214.21|KLC1|ZNF800|ZNF800	924	+	6.82602	1.1217291	-1.0	-1.0
chr14	103654693	103654808	ENSG00000256500.5|AL139300.1|ZNF800|ZNF800	924	+	6.82602	1.1220071	-1.0	-1.0
chr15	43770439	43770580	ENSG00000167004.12|PDIA3|ZNF800|ZNF800	984	+	4.1609225	1.7838717	-1.0	-1.0
chr15	43770249	43770349	ENSG00000167004.12|PDIA3|ZNF800|ZNF800	914	+	2.1617606	1.0644897	-1.0	-1.0
chr15	43771144	43771384	ENSG00000167004.12|PDIA3|ZNF800|ZNF800	959	+	2.1155744	1.3828667	-1.0	-1.0
chr15	43766792	43766910	ENSG00000167004.12|PDIA3|ZNF800|ZNF800	924	+	2.4141924	1.1182774	-1.0	-1.0
chr15	43769547	43769646	ENSG00000167004.12|PDIA3|ZNF800|ZNF800	904	+	2.4336002	1.0171449	-1.0	-1.0
chr15	43792963	43793068	ENSG00000140264.19|SERF2|ZNF800|ZNF800	902	+	2.2015963	1.0108843	-1.0	-1.0
chr15	64156789	64156904	ENSG00000166794.4|PPIB|ZNF800|ZNF800	923	-	2.2654772	1.1157744	-1.0	-1.0
chr15	66500055	66500176	ENSG00000174444.14|RPL4|ZNF800|ZNF800	989	-	2.1444414	1.9756876	-1.0	-1.0
chr15	66500948	66501098	ENSG00000174444.14|RPL4|ZNF800|ZNF800	937	-	1.8626475	1.1990398	-1.0	-1.0
chr15	66499349	66499652	ENSG00000174444.14|RPL4|ZNF800|ZNF800	996	-	2.6349165	2.3510764	-1.0	-1.0
chr15	66501719	66501909	ENSG00000174444.14|RPL4|ZNF800|ZNF800	943	-	2.4745877	1.2439209	-1.0	-1.0
chr15	66501303	66501504	ENSG00000174444.14|RPL4|ZNF800|ZNF800	966	-	2.220159	1.4736384	-1.0	-1.0
chr15	66500292	66500427	ENSG00000174444.14|RPL4|ZNF800|ZNF800	949	-	1.7460209	1.295086	-1.0	-1.0
chr15	72207126	72207276	ENSG00000067225.17|PKM|ZNF800|ZNF800	941	-	2.4537122	1.2311956	-1.0	-1.0
chr15	72209680	72209795	ENSG00000067225.17|PKM|ZNF800|ZNF800	923	-	2.494865	1.1150064	-1.0	-1.0
chr15	92941826	92941955	ENSG00000279765.3|AC013394.1|ZNF800|ZNF800	962	+	3.6137478	1.4184113	-1.0	-1.0
chr15	92941831	92941955	ENSG00000173575.20|CHD2|ZNF800|ZNF800	967	+	3.5736933	1.4751809	-1.0	-1.0
chr15	92984394	92984494	ENSG00000173575.20|CHD2|ZNF800|ZNF800	928	+	4.554377	1.140206	-1.0	-1.0
chr16	199106	199238	ENSG00000007392.16|LUC7L|ZNF800|ZNF800	977	-	4.864912	1.6418281	-1.0	-1.0
chr16	2752653	2752854	ENSG00000167978.16|SRRM2|ZNF800|ZNF800	905	+	1.7834375	1.0218041	-1.0	-1.0
chr16	2765445	2765545	ENSG00000167978.16|SRRM2|ZNF800|ZNF800	901	+	2.5091856	1.0048573	-1.0	-1.0
chr16	2757471	2757576	ENSG00000167978.16|SRRM2|ZNF800|ZNF800	914	+	2.0266395	1.0656734	-1.0	-1.0
chr16	2764895	2765010	ENSG00000167978.16|SRRM2|ZNF800|ZNF800	934	+	2.765945	1.1783793	-1.0	-1.0
chr16	2762125	2762275	ENSG00000167978.16|SRRM2|ZNF800|ZNF800	908	+	2.0069673	1.0347013	-1.0	-1.0
chr16	2766865	2766990	ENSG00000167978.16|SRRM2|ZNF800|ZNF800	914	+	2.518833	1.0675508	-1.0	-1.0
chr16	2756333	2756433	ENSG00000167978.16|SRRM2|ZNF800|ZNF800	916	+	2.0831184	1.0746229	-1.0	-1.0
chr16	2762785	2762885	ENSG00000167978.16|SRRM2|ZNF800|ZNF800	907	+	2.237926	1.0294471	-1.0	-1.0
chr16	2764480	2764735	ENSG00000167978.16|SRRM2|ZNF800|ZNF800	915	+	2.3446052	1.0707129	-1.0	-1.0
chr16	2763905	2764135	ENSG00000167978.16|SRRM2|ZNF800|ZNF800	928	+	2.7009642	1.1439878	-1.0	-1.0
chr16	2763460	2763615	ENSG00000167978.16|SRRM2|ZNF800|ZNF800	912	+	2.3004425	1.0546163	-1.0	-1.0
chr16	2759588	2759713	ENSG00000167978.16|SRRM2|ZNF800|ZNF800	911	+	1.8110297	1.048525	-1.0	-1.0
chr16	2757786	2757945	ENSG00000167978.16|SRRM2|ZNF800|ZNF800	914	+	1.7719517	1.0637732	-1.0	-1.0
chr16	2764235	2764390	ENSG00000167978.16|SRRM2|ZNF800|ZNF800	910	+	2.358224	1.0438321	-1.0	-1.0
chr16	8903287	8903387	ENSG00000187555.14|USP7|ZNF800|ZNF800	929	-	2.8471768	1.146511	-1.0	-1.0
chr16	11839704	11839814	ENSG00000171490.12|RSL1D1|ZNF800|ZNF800	921	-	2.274876	1.1005841	-1.0	-1.0
chr16	11837999	11838113	ENSG00000171490.12|RSL1D1|ZNF800|ZNF800	932	-	2.2309737	1.1688943	-1.0	-1.0
chr16	11896607	11896772	ENSG00000103342.12|GSPT1|ZNF800|ZNF800	950	-	5.667033	1.3033006	-1.0	-1.0
chr16	18837252	18837367	ENSG00000157106.16|SMG1|ZNF800|ZNF800	937	-	4.784965	1.2038023	-1.0	-1.0
chr16	18838561	18838681	ENSG00000157106.16|SMG1|ZNF800|ZNF800	916	-	6.7327228	1.0765426	-1.0	-1.0
chr16	21520187	21520362	ENSG00000180747.15|SMG1P3|ZNF800|ZNF800	917	-	2.3967772	1.0798125	-1.0	-1.0
chr16	21520189	21520364	ENSG00000258186.2|SLC7A5P2|ZNF800|ZNF800	914	-	2.354079	1.063076	-1.0	-1.0
chr16	22297374	22297509	ENSG00000058600.15|POLR3E|ZNF800|ZNF800	966	+	4.3659024	1.4728341	-1.0	-1.0
chr16	28829837	28830037	ENSG00000168488.18|ATXN2L|ZNF800|ZNF800	949	+	2.6777937	1.2950609	-1.0	-1.0
chr16	28834035	28834165	ENSG00000168488.18|ATXN2L|ZNF800|ZNF800	912	+	2.4837797	1.053876	-1.0	-1.0
chr16	30067533	30067643	ENSG00000149925.17|ALDOA|ZNF800|ZNF800	910	+	1.9828093	1.0450423	-1.0	-1.0
chr16	48270045	48270150	ENSG00000102910.13|LONP2|ZNF800|ZNF800	908	+	6.8248253	1.0358205	-1.0	-1.0
chr16	69647327	69647427	ENSG00000102908.20|NFAT5|ZNF800|ZNF800	924	+	4.526023	1.1169692	-1.0	-1.0
chr16	69565883	69566058	ENSG00000102908.20|NFAT5|ZNF800|ZNF800	920	+	6.009183	1.0954512	-1.0	-1.0
chr16	70038924	70039044	ENSG00000196696.12|PDXDC2P-NPIPB14P|ZNF800|ZNF800	929	-	2.79355	1.1509786	-1.0	-1.0
chr16	70261043	70261148	ENSG00000090861.15|AARS|ZNF800|ZNF800	958	-	3.3055043	1.3749375	-1.0	-1.0
chr16	74921976	74922081	ENSG00000103091.14|WDR59|ZNF800|ZNF800	931	-	4.2101736	1.1602335	-1.0	-1.0
chr16	89283947	89284137	ENSG00000167522.14|ANKRD11|ZNF800|ZNF800	926	-	2.7411993	1.1278443	-1.0	-1.0
chr16	89283042	89283147	ENSG00000167522.14|ANKRD11|ZNF800|ZNF800	916	-	6.624539	1.0776776	-1.0	-1.0
chr16	89282607	89282722	ENSG00000167522.14|ANKRD11|ZNF800|ZNF800	905	-	6.5822506	1.0241427	-1.0	-1.0
chr16	89561246	89561346	ENSG00000167526.13|RPL13|ZNF800|ZNF800	912	+	2.6522555	1.0563164	-1.0	-1.0
chr17	1364902	1365007	ENSG00000108953.16|YWHAE|ZNF800|ZNF800	923	-	2.8463724	1.1121244	-1.0	-1.0
chr17	1674566	1674666	ENSG00000174231.16|PRPF8|ZNF800|ZNF800	904	-	2.5161154	1.0180987	-1.0	-1.0
chr17	1675161	1675316	ENSG00000174231.16|PRPF8|ZNF800|ZNF800	911	-	2.4180949	1.0506898	-1.0	-1.0
chr17	1754451	1754576	ENSG00000167711.13|SERPINF2|ZNF800|ZNF800	924	+	2.6179218	1.1196264	-1.0	-1.0
chr17	1777406	1777506	ENSG00000132386.10|SERPINF1|ZNF800|ZNF800	900	+	2.352104	1.0012343	-1.0	-1.0
chr17	1771848	1771988	ENSG00000132386.10|SERPINF1|ZNF800|ZNF800	905	+	2.195824	1.0210488	-1.0	-1.0
chr17	4671975	4672205	ENSG00000141456.14|PELP1|ZNF800|ZNF800	979	-	5.4925184	1.6862367	-1.0	-1.0
chr17	7577378	7577478	ENSG00000277957.1|SENP3-EIF4A1|ZNF800|ZNF800	905	+	2.0854032	1.0237812	-1.0	-1.0
chr17	7577583	7577706	ENSG00000277957.1|SENP3-EIF4A1|ZNF800|ZNF800	951	+	2.771081	1.3107452	-1.0	-1.0
chr17	7577583	7577758	ENSG00000161960.14|EIF4A1|ZNF800|ZNF800	944	+	2.7462325	1.252315	-1.0	-1.0
chr17	7577378	7577498	ENSG00000161960.14|EIF4A1|ZNF800|ZNF800	909	+	2.1586852	1.0409548	-1.0	-1.0
chr17	7577583	7577758	ENSG00000264772.6|AC016876.2|ZNF800|ZNF800	944	+	2.7462325	1.2511466	-1.0	-1.0
chr17	7577378	7577478	ENSG00000264772.6|AC016876.2|ZNF800|ZNF800	906	+	2.0854032	1.0251333	-1.0	-1.0
chr17	8509826	8509936	ENSG00000133026.12|MYH10|ZNF800|ZNF800	917	-	6.7056813	1.083307	-1.0	-1.0
chr17	8506343	8506453	ENSG00000133026.12|MYH10|ZNF800|ZNF800	905	-	2.4769588	1.021388	-1.0	-1.0
chr17	8500855	8500960	ENSG00000133026.12|MYH10|ZNF800|ZNF800	904	-	2.542727	1.0174562	-1.0	-1.0
chr17	8512540	8512640	ENSG00000133026.12|MYH10|ZNF800|ZNF800	927	-	4.5563264	1.1383206	-1.0	-1.0
chr17	8492907	8493017	ENSG00000133026.12|MYH10|ZNF800|ZNF800	914	-	6.6554174	1.0645791	-1.0	-1.0
chr17	8499314	8499434	ENSG00000133026.12|MYH10|ZNF800|ZNF800	914	-	6.317511	1.0675247	-1.0	-1.0
chr17	16101669	16101769	ENSG00000141027.20|NCOR1|ZNF800|ZNF800	911	-	4.5333877	1.0513667	-1.0	-1.0
chr17	16121101	16121269	ENSG00000141027.20|NCOR1|ZNF800|ZNF800	984	-	3.4888794	1.8072745	-1.0	-1.0
chr17	27306781	27306926	ENSG00000109046.14|WSB1|ZNF800|ZNF800	963	+	3.2066326	1.4314501	-1.0	-1.0
chr17	27311508	27311613	ENSG00000109046.14|WSB1|ZNF800|ZNF800	917	+	6.686517	1.0813887	-1.0	-1.0
chr17	27303439	27303634	ENSG00000109046.14|WSB1|ZNF800|ZNF800	949	+	5.533834	1.2884774	-1.0	-1.0
chr17	28676241	28676346	ENSG00000109111.14|SUPT6H|ZNF800|ZNF800	967	+	3.5056922	1.4808235	-1.0	-1.0
chr17	29093322	29093422	ENSG00000196535.15|MYO18A|ZNF800|ZNF800	961	-	3.3424125	1.4083802	-1.0	-1.0
chr17	32360602	32360700	ENSG00000265794.5|AC005899.4|ZNF800|ZNF800	906	+	1.7388791	1.0290806	-1.0	-1.0
chr17	32360602	32360765	ENSG00000010244.18|ZNF207|ZNF800|ZNF800	975	+	2.3387027	1.5976435	-1.0	-1.0
chr17	38705616	38705721	ENSG00000275023.4|MLLT6|ZNF800|ZNF800	908	+	2.4605289	1.035408	-1.0	-1.0
chr17	38850079	38850279	ENSG00000125691.12|RPL23|ZNF800|ZNF800	983	-	2.9853022	1.7799647	-1.0	-1.0
chr17	39204076	39204271	ENSG00000108298.9|RPL19|ZNF800|ZNF800	998	+	3.0757759	2.8018577	-1.0	-1.0
chr17	39204431	39204727	ENSG00000108298.9|RPL19|ZNF800|ZNF800	1000	+	3.2524452	3.3265607	-1.0	-1.0
chr17	39202951	39203109	ENSG00000108298.9|RPL19|ZNF800|ZNF800	991	+	2.3458579	2.0251691	-1.0	-1.0
chr17	39202261	39202501	ENSG00000108298.9|RPL19|ZNF800|ZNF800	949	+	2.3525445	1.2907511	-1.0	-1.0
chr17	39201146	39201319	ENSG00000108298.9|RPL19|ZNF800|ZNF800	956	+	2.1579256	1.3556213	-1.0	-1.0
chr17	39462800	39462925	ENSG00000167258.13|CDK12|ZNF800|ZNF800	915	+	2.410538	1.0682023	-1.0	-1.0
chr17	41690089	41690204	ENSG00000173812.10|EIF1|ZNF800|ZNF800	929	+	2.748252	1.147833	-1.0	-1.0
chr17	42900961	42901061	ENSG00000131482.9|G6PC|ZNF800|ZNF800	903	+	6.7128263	1.0114881	-1.0	-1.0
chr17	42999968	43000102	ENSG00000131469.12|RPL27|ZNF800|ZNF800	925	+	2.086201	1.1233636	-1.0	-1.0
chr17	43186309	43186414	ENSG00000188554.13|NBR1|ZNF800|ZNF800	911	+	6.645915	1.049895	-1.0	-1.0
chr17	45086507	45086637	ENSG00000136448.11|NMT1|ZNF800|ZNF800	944	+	3.0946596	1.2484492	-1.0	-1.0
chr17	50741101	50741281	ENSG00000108848.15|LUC7L3|ZNF800|ZNF800	985	+	2.93487	1.8248816	-1.0	-1.0
chr17	50745794	50746003	ENSG00000108848.15|LUC7L3|ZNF800|ZNF800	999	+	4.6680393	3.184321	-1.0	-1.0
chr17	50750500	50750825	ENSG00000108848.15|LUC7L3|ZNF800|ZNF800	968	+	2.5815885	1.4934342	-1.0	-1.0
chr17	50744651	50744796	ENSG00000108848.15|LUC7L3|ZNF800|ZNF800	971	+	3.153125	1.5349026	-1.0	-1.0
chr17	50719653	50719831	ENSG00000108848.15|LUC7L3|ZNF800|ZNF800	988	+	3.605473	1.928151	-1.0	-1.0
chr17	50746541	50746666	ENSG00000108848.15|LUC7L3|ZNF800|ZNF800	984	+	3.8975265	1.7847291	-1.0	-1.0
chr17	51020158	51020259	ENSG00000008294.20|SPAG9|ZNF800|ZNF800	936	-	4.6751924	1.1921768	-1.0	-1.0
chr17	58005864	58005969	ENSG00000136450.12|SRSF1|ZNF800|ZNF800	902	-	2.13735	1.0070069	-1.0	-1.0
chr17	58005339	58005514	ENSG00000136450.12|SRSF1|ZNF800|ZNF800	911	-	1.8222519	1.0485557	-1.0	-1.0
chr17	58006301	58006466	ENSG00000136450.12|SRSF1|ZNF800|ZNF800	946	-	2.2666044	1.2646844	-1.0	-1.0
chr17	64502913	64503138	ENSG00000108654.13|DDX5|ZNF800|ZNF800	959	-	2.7628982	1.3856761	-1.0	-1.0
chr17	64500663	64500798	ENSG00000108654.13|DDX5|ZNF800|ZNF800	907	-	1.7983211	1.0325341	-1.0	-1.0
chr17	64503408	64503588	ENSG00000108654.13|DDX5|ZNF800|ZNF800	948	-	3.512482	1.2879868	-1.0	-1.0
chr17	64504221	64504318	ENSG00000108654.13|DDX5|ZNF800|ZNF800	928	-	1.8227485	1.1397346	-1.0	-1.0
chr17	64504617	64504812	ENSG00000108654.13|DDX5|ZNF800|ZNF800	931	-	1.9873914	1.163923	-1.0	-1.0
chr17	64503138	64503363	ENSG00000108654.13|DDX5|ZNF800|ZNF800	944	-	2.3788304	1.2534847	-1.0	-1.0
chr17	64502128	64502298	ENSG00000108654.13|DDX5|ZNF800|ZNF800	976	-	3.5957084	1.6224129	-1.0	-1.0
chr17	64502373	64502588	ENSG00000108654.13|DDX5|ZNF800|ZNF800	977	-	2.607321	1.6468692	-1.0	-1.0
chr17	64503969	64504116	ENSG00000108654.13|DDX5|ZNF800|ZNF800	976	-	2.6712637	1.6154507	-1.0	-1.0
chr17	66220568	66220723	ENSG00000091583.10|APOH|ZNF800|ZNF800	935	-	1.7697413	1.1845907	-1.0	-1.0
chr17	66228074	66228196	ENSG00000091583.10|APOH|ZNF800|ZNF800	925	-	1.6437635	1.1242707	-1.0	-1.0
chr17	66216802	66216962	ENSG00000091583.10|APOH|ZNF800|ZNF800	937	-	1.6860173	1.2022443	-1.0	-1.0
chr17	67167462	67167577	ENSG00000198265.11|HELZ|ZNF800|ZNF800	926	-	6.703719	1.1301785	-1.0	-1.0
chr17	67825648	67826033	ENSG00000171634.16|BPTF|ZNF800|ZNF800	930	+	3.815679	1.1552694	-1.0	-1.0
chr17	67853939	67854039	ENSG00000171634.16|BPTF|ZNF800|ZNF800	901	+	2.505693	1.0041499	-1.0	-1.0
chr17	67874886	67875020	ENSG00000171634.16|BPTF|ZNF800|ZNF800	922	+	2.6010559	1.1094469	-1.0	-1.0
chr17	67866493	67866598	ENSG00000171634.16|BPTF|ZNF800|ZNF800	905	+	2.536601	1.0205879	-1.0	-1.0
chr17	72121564	72121684	ENSG00000125398.5|SOX9|ZNF800|ZNF800	928	+	4.4317837	1.1406546	-1.0	-1.0
chr17	74204056	74204246	ENSG00000172809.12|RPL38|ZNF800|ZNF800	936	+	2.294408	1.1930088	-1.0	-1.0
chr17	74209186	74209366	ENSG00000172809.12|RPL38|ZNF800|ZNF800	994	+	3.0199368	2.2121546	-1.0	-1.0
chr17	77490741	77490859	ENSG00000184640.17|SEPT9|ZNF800|ZNF800	970	+	3.1324692	1.5168815	-1.0	-1.0
chr17	78972077	78972182	ENSG00000108679.12|LGALS3BP|ZNF800|ZNF800	927	-	2.5941298	1.1376107	-1.0	-1.0
chr17	81510625	81510725	ENSG00000184009.9|ACTG1|ZNF800|ZNF800	908	-	2.3699124	1.0380391	-1.0	-1.0
chr17	81845635	81845785	ENSG00000185624.14|P4HB|ZNF800|ZNF800	919	-	1.8629193	1.090082	-1.0	-1.0
chr17	81855151	81855321	ENSG00000185624.14|P4HB|ZNF800|ZNF800	940	-	2.1558554	1.2216469	-1.0	-1.0
chr17	81846409	81846614	ENSG00000185624.14|P4HB|ZNF800|ZNF800	949	-	1.8133305	1.2931349	-1.0	-1.0
chr17	81845785	81845991	ENSG00000185624.14|P4HB|ZNF800|ZNF800	956	-	2.4770904	1.3558787	-1.0	-1.0
chr17	81843903	81844013	ENSG00000185624.14|P4HB|ZNF800|ZNF800	915	-	1.7202253	1.0711485	-1.0	-1.0
chr17	81859303	81859458	ENSG00000185624.14|P4HB|ZNF800|ZNF800	921	-	2.0842974	1.1028296	-1.0	-1.0
chr17	82273505	82273605	ENSG00000141551.14|CSNK1D|ZNF800|ZNF800	900	-	6.56005	1.000941	-1.0	-1.0
chr17	82273310	82273410	ENSG00000141551.14|CSNK1D|ZNF800|ZNF800	908	-	6.5767765	1.0384606	-1.0	-1.0
chr18	27963416	27963516	ENSG00000170558.8|CDH2|ZNF800|ZNF800	926	-	6.7182565	1.1304762	-1.0	-1.0
chr18	49489309	49489489	ENSG00000265681.7|RPL17|ZNF800|ZNF800	954	-	2.6581416	1.3408881	-1.0	-1.0
chr18	49490710	49490935	ENSG00000265681.7|RPL17|ZNF800|ZNF800	967	-	2.2270827	1.4836122	-1.0	-1.0
chr18	49490792	49490922	ENSG00000215472.10|RPL17-C18orf32|ZNF800|ZNF800	962	-	2.0781178	1.4206718	-1.0	-1.0
chr18	49489358	49489493	ENSG00000215472.10|RPL17-C18orf32|ZNF800|ZNF800	946	-	2.6518888	1.2685555	-1.0	-1.0
chr18	57613601	57613680	ENSG00000134440.11|NARS|ZNF800|ZNF800	927	-	4.529173	1.1353582	-1.0	-1.0
chr19	572564	572694	ENSG00000172270.18|BSG|ZNF800|ZNF800	906	+	1.7135234	1.0275688	-1.0	-1.0
chr19	3977913	3978018	ENSG00000167658.15|EEF2|ZNF800|ZNF800	905	-	1.871216	1.0224111	-1.0	-1.0
chr19	3979842	3980047	ENSG00000167658.15|EEF2|ZNF800|ZNF800	923	-	2.5024543	1.1129316	-1.0	-1.0
chr19	3980878	3980978	ENSG00000167658.15|EEF2|ZNF800|ZNF800	900	-	1.4969109	1.0016134	-1.0	-1.0
chr19	4035675	4035890	ENSG00000105229.6|PIAS4|ZNF800|ZNF800	979	+	4.2972865	1.6732038	-1.0	-1.0
chr19	6693411	6693487	ENSG00000125730.16|C3|ZNF800|ZNF800	946	-	1.6454817	1.2684021	-1.0	-1.0
chr19	6709698	6709842	ENSG00000125730.16|C3|ZNF800|ZNF800	958	-	1.7633126	1.3805257	-1.0	-1.0
chr19	6677898	6678093	ENSG00000125730.16|C3|ZNF800|ZNF800	961	-	1.8076744	1.4092263	-1.0	-1.0
chr19	6718033	6718164	ENSG00000125730.16|C3|ZNF800|ZNF800	942	-	1.6939473	1.237283	-1.0	-1.0
chr19	6684774	6684834	ENSG00000125730.16|C3|ZNF800|ZNF800	993	-	2.4415073	2.133598	-1.0	-1.0
chr19	6707075	6707273	ENSG00000125730.16|C3|ZNF800|ZNF800	991	-	1.9675506	2.047234	-1.0	-1.0
chr19	6697343	6697794	ENSG00000125730.16|C3|ZNF800|ZNF800	984	-	1.8864201	1.7859355	-1.0	-1.0
chr19	6710986	6711191	ENSG00000125730.16|C3|ZNF800|ZNF800	977	-	1.5118259	1.6309181	-1.0	-1.0
chr19	6696592	6696659	ENSG00000125730.16|C3|ZNF800|ZNF800	947	-	1.6359802	1.2763245	-1.0	-1.0
chr19	6684307	6684478	ENSG00000125730.16|C3|ZNF800|ZNF800	971	-	1.9498068	1.5364699	-1.0	-1.0
chr19	6690628	6690727	ENSG00000125730.16|C3|ZNF800|ZNF800	970	-	1.8981332	1.5160248	-1.0	-1.0
chr19	6702126	6702212	ENSG00000125730.16|C3|ZNF800|ZNF800	998	-	2.3276267	2.7754545	-1.0	-1.0
chr19	6712256	6712401	ENSG00000125730.16|C3|ZNF800|ZNF800	983	-	1.7955537	1.7687027	-1.0	-1.0
chr19	6713188	6713315	ENSG00000125730.16|C3|ZNF800|ZNF800	980	-	2.084893	1.6959245	-1.0	-1.0
chr19	6718246	6718412	ENSG00000125730.16|C3|ZNF800|ZNF800	989	-	2.0677803	1.9607888	-1.0	-1.0
chr19	6681940	6682030	ENSG00000125730.16|C3|ZNF800|ZNF800	988	-	2.163229	1.9289547	-1.0	-1.0
chr19	6692923	6693078	ENSG00000125730.16|C3|ZNF800|ZNF800	994	-	2.3284843	2.221712	-1.0	-1.0
chr19	6713991	6714082	ENSG00000125730.16|C3|ZNF800|ZNF800	950	-	1.6403271	1.2983445	-1.0	-1.0
chr19	6680157	6680263	ENSG00000125730.16|C3|ZNF800|ZNF800	987	-	2.1356332	1.8847512	-1.0	-1.0
chr19	6678371	6678455	ENSG00000125730.16|C3|ZNF800|ZNF800	966	-	1.7882656	1.465287	-1.0	-1.0
chr19	6686123	6686368	ENSG00000125730.16|C3|ZNF800|ZNF800	989	-	2.0029526	1.9463724	-1.0	-1.0
chr19	6710653	6710903	ENSG00000125730.16|C3|ZNF800|ZNF800	934	-	1.3849291	1.1780951	-1.0	-1.0
chr19	6682141	6682296	ENSG00000125730.16|C3|ZNF800|ZNF800	967	-	2.0724683	1.4751718	-1.0	-1.0
chr19	6696378	6696465	ENSG00000125730.16|C3|ZNF800|ZNF800	996	-	2.40673	2.3652067	-1.0	-1.0
chr19	6712512	6712612	ENSG00000125730.16|C3|ZNF800|ZNF800	901	-	1.2827756	1.0056577	-1.0	-1.0
chr19	6702470	6702640	ENSG00000125730.16|C3|ZNF800|ZNF800	971	-	1.6434149	1.5419929	-1.0	-1.0
chr19	6714165	6714446	ENSG00000125730.16|C3|ZNF800|ZNF800	927	-	1.5854073	1.1363003	-1.0	-1.0
chr19	6684987	6685146	ENSG00000125730.16|C3|ZNF800|ZNF800	947	-	1.3800713	1.2746344	-1.0	-1.0
chr19	6678093	6678330	ENSG00000125730.16|C3|ZNF800|ZNF800	959	-	1.8164409	1.3912933	-1.0	-1.0
chr19	6684559	6684650	ENSG00000125730.16|C3|ZNF800|ZNF800	986	-	2.0129597	1.848795	-1.0	-1.0
chr19	6679381	6679491	ENSG00000125730.16|C3|ZNF800|ZNF800	998	-	2.9312968	2.6518674	-1.0	-1.0
chr19	6719210	6719320	ENSG00000125730.16|C3|ZNF800|ZNF800	915	-	1.3681401	1.0716715	-1.0	-1.0
chr19	6694430	6694634	ENSG00000125730.16|C3|ZNF800|ZNF800	950	-	1.5446087	1.3026776	-1.0	-1.0
chr19	6707799	6707904	ENSG00000125730.16|C3|ZNF800|ZNF800	914	-	1.2763176	1.0663147	-1.0	-1.0
chr19	6707465	6707537	ENSG00000125730.16|C3|ZNF800|ZNF800	946	-	1.5485917	1.2698327	-1.0	-1.0
chr19	6713406	6713509	ENSG00000125730.16|C3|ZNF800|ZNF800	974	-	1.8617517	1.5858486	-1.0	-1.0
chr19	6679124	6679208	ENSG00000125730.16|C3|ZNF800|ZNF800	980	-	2.305999	1.690592	-1.0	-1.0
chr19	6686663	6686902	ENSG00000125730.16|C3|ZNF800|ZNF800	966	-	1.8239185	1.4687587	-1.0	-1.0
chr19	10681228	10681373	ENSG00000129351.17|ILF3|ZNF800|ZNF800	915	+	1.931556	1.0710237	-1.0	-1.0
chr19	10687552	10687712	ENSG00000129351.17|ILF3|ZNF800|ZNF800	912	+	2.310831	1.054967	-1.0	-1.0
chr19	10679096	10679192	ENSG00000129351.17|ILF3|ZNF800|ZNF800	952	+	2.5458887	1.3162919	-1.0	-1.0
chr19	10681938	10682078	ENSG00000129351.17|ILF3|ZNF800|ZNF800	934	+	2.8079433	1.1795591	-1.0	-1.0
chr19	11436119	11436219	ENSG00000130175.9|PRKCSH|ZNF800|ZNF800	903	+	2.5252755	1.0114932	-1.0	-1.0
chr19	12939087	12939192	ENSG00000179218.13|CALR|ZNF800|ZNF800	927	+	2.5350833	1.1389933	-1.0	-1.0
chr19	12943777	12944012	ENSG00000179218.13|CALR|ZNF800|ZNF800	973	+	2.378075	1.5621331	-1.0	-1.0
chr19	12940227	12940402	ENSG00000179218.13|CALR|ZNF800|ZNF800	944	+	1.9908328	1.2509816	-1.0	-1.0
chr19	12940540	12940654	ENSG00000179218.13|CALR|ZNF800|ZNF800	959	+	2.0794413	1.3823504	-1.0	-1.0
chr19	12940743	12940887	ENSG00000179218.13|CALR|ZNF800|ZNF800	930	+	1.9358618	1.1544125	-1.0	-1.0
chr19	13778146	13778251	ENSG00000104979.8|C19orf53|ZNF800|ZNF800	911	+	6.6232743	1.049355	-1.0	-1.0
chr19	15256983	15257178	ENSG00000141867.17|BRD4|ZNF800|ZNF800	914	-	6.657043	1.063885	-1.0	-1.0
chr19	38849754	38849899	ENSG00000104824.16|HNRNPL|ZNF800|ZNF800	929	-	2.7425783	1.1496174	-1.0	-1.0
chr19	44907759	44907884	ENSG00000130203.9|APOE|ZNF800|ZNF800	954	+	2.215215	1.3356857	-1.0	-1.0
chr19	44906549	44906729	ENSG00000130203.9|APOE|ZNF800|ZNF800	940	+	1.8782926	1.2236543	-1.0	-1.0
chr19	44909012	44909117	ENSG00000130203.9|APOE|ZNF800|ZNF800	918	+	1.9842739	1.0866706	-1.0	-1.0
chr19	44908587	44908752	ENSG00000130203.9|APOE|ZNF800|ZNF800	942	+	1.7361113	1.2358822	-1.0	-1.0
chr19	49086459	49086559	ENSG00000104852.14|SNRNP70|ZNF800|ZNF800	900	+	2.2062998	1.0016218	-1.0	-1.0
chr19	49490739	49490864	ENSG00000142541.16|RPL13A|ZNF800|ZNF800	938	+	2.5274596	1.2099406	-1.0	-1.0
chr19	49491783	49491883	ENSG00000142541.16|RPL13A|ZNF800|ZNF800	907	+	2.5376062	1.0311893	-1.0	-1.0
chr19	49491409	49491547	ENSG00000142541.16|RPL13A|ZNF800|ZNF800	945	+	2.2607334	1.2577277	-1.0	-1.0
chr19	49497172	49497397	ENSG00000142534.6|RPS11|ZNF800|ZNF800	932	+	2.3681798	1.165656	-1.0	-1.0
chr19	49499511	49499681	ENSG00000142534.6|RPS11|ZNF800|ZNF800	955	+	2.6733475	1.347427	-1.0	-1.0
chr19	49497447	49497672	ENSG00000142534.6|RPS11|ZNF800|ZNF800	995	+	3.0017784	2.2678523	-1.0	-1.0
chr19	49497842	49498127	ENSG00000142534.6|RPS11|ZNF800|ZNF800	997	+	2.6133652	2.4815476	-1.0	-1.0
chr19	51346887	51347012	ENSG00000105379.9|ETFB|ZNF800|ZNF800	921	-	2.684079	1.1039758	-1.0	-1.0
chr19	51353141	51353241	ENSG00000105379.9|ETFB|ZNF800|ZNF800	905	-	2.4112024	1.0237793	-1.0	-1.0
chr19	51345208	51345381	ENSG00000105379.9|ETFB|ZNF800|ZNF800	941	-	2.3262374	1.2263687	-1.0	-1.0
chr19	51354149	51354249	ENSG00000105379.9|ETFB|ZNF800|ZNF800	903	-	1.8602703	1.0121379	-1.0	-1.0
chr19	51353141	51353241	ENSG00000269403.1|AC008750.8|ZNF800|ZNF800	906	-	2.4112024	1.0251333	-1.0	-1.0
chr19	51354149	51354249	ENSG00000269403.1|AC008750.8|ZNF800|ZNF800	902	-	1.8602703	1.010483	-1.0	-1.0
chr19	54452066	54452166	ENSG00000167615.16|LENG8|ZNF800|ZNF800	907	+	6.5712347	1.0304062	-1.0	-1.0
chr19	56818599	56818702	ENSG00000269699.5|ZIM2|ZNF800|ZNF800	987	-	2.5696135	1.8708173	-1.0	-1.0
chr19	56817051	56817586	ENSG00000269699.5|ZIM2|ZNF800|ZNF800	959	-	2.623404	1.3909338	-1.0	-1.0
chr19	56824286	56824514	ENSG00000269699.5|ZIM2|ZNF800|ZNF800	982	-	2.7865243	1.734277	-1.0	-1.0
chr19	56814951	56815801	ENSG00000269699.5|ZIM2|ZNF800|ZNF800	941	-	2.5108385	1.2296574	-1.0	-1.0
chr19	56821650	56821754	ENSG00000269699.5|ZIM2|ZNF800|ZNF800	992	-	2.6054704	2.1154554	-1.0	-1.0
chr19	56816386	56816576	ENSG00000269699.5|ZIM2|ZNF800|ZNF800	920	-	2.3681383	1.0951486	-1.0	-1.0
chr19	56813551	56814941	ENSG00000269699.5|ZIM2|ZNF800|ZNF800	989	-	3.067339	1.962823	-1.0	-1.0
chr19	56816716	56816996	ENSG00000269699.5|ZIM2|ZNF800|ZNF800	969	-	3.40135	1.5113412	-1.0	-1.0
chr19	56813391	56813511	ENSG00000269699.5|ZIM2|ZNF800|ZNF800	935	-	4.458853	1.1873009	-1.0	-1.0
chr19	56816161	56816316	ENSG00000269699.5|ZIM2|ZNF800|ZNF800	906	-	2.3863041	1.0278373	-1.0	-1.0
chr19	56840611	56840711	ENSG00000269699.5|ZIM2|ZNF800|ZNF800	901	-	1.7631525	1.0047996	-1.0	-1.0
chr19	56814952	56815417	ENSG00000198300.12|PEG3|ZNF800|ZNF800	945	-	2.416543	1.2607522	-1.0	-1.0
chr19	56818599	56818702	ENSG00000198300.12|PEG3|ZNF800|ZNF800	986	-	2.5696135	1.8679535	-1.0	-1.0
chr19	56815682	56815782	ENSG00000198300.12|PEG3|ZNF800|ZNF800	900	-	2.4913967	1.0005608	-1.0	-1.0
chr19	56817052	56817579	ENSG00000198300.12|PEG3|ZNF800|ZNF800	959	-	2.607423	1.3842317	-1.0	-1.0
chr19	56813552	56814942	ENSG00000198300.12|PEG3|ZNF800|ZNF800	989	-	3.0668511	1.9552602	-1.0	-1.0
chr19	56813392	56813512	ENSG00000198300.12|PEG3|ZNF800|ZNF800	936	-	4.2801237	1.1933849	-1.0	-1.0
chr19	56816387	56816577	ENSG00000198300.12|PEG3|ZNF800|ZNF800	919	-	2.3689804	1.0908931	-1.0	-1.0
chr19	56821650	56821754	ENSG00000198300.12|PEG3|ZNF800|ZNF800	992	-	2.6054704	2.118546	-1.0	-1.0
chr19	56816157	56816322	ENSG00000198300.12|PEG3|ZNF800|ZNF800	907	-	2.392222	1.0296752	-1.0	-1.0
chr19	56815417	56815682	ENSG00000198300.12|PEG3|ZNF800|ZNF800	933	-	2.711259	1.1723652	-1.0	-1.0
chr19	56840611	56840711	ENSG00000198300.12|PEG3|ZNF800|ZNF800	900	-	1.7631525	1.0015899	-1.0	-1.0
chr19	56816712	56816997	ENSG00000198300.12|PEG3|ZNF800|ZNF800	968	-	3.374971	1.5013481	-1.0	-1.0
chr19	56824286	56824536	ENSG00000198300.12|PEG3|ZNF800|ZNF800	981	-	2.8919852	1.7186972	-1.0	-1.0
chr2	10790718	10790828	ENSG00000143870.12|PDIA6|ZNF800|ZNF800	939	-	1.8525873	1.2149293	-1.0	-1.0
chr2	10789748	10789889	ENSG00000143870.12|PDIA6|ZNF800|ZNF800	976	-	2.2955158	1.6199299	-1.0	-1.0
chr2	10787280	10787439	ENSG00000143870.12|PDIA6|ZNF800|ZNF800	917	-	1.9377397	1.079145	-1.0	-1.0
chr2	10797080	10797207	ENSG00000143870.12|PDIA6|ZNF800|ZNF800	931	-	2.0859776	1.1591216	-1.0	-1.0
chr2	10793095	10793195	ENSG00000143870.12|PDIA6|ZNF800|ZNF800	900	-	1.6849751	1.0010549	-1.0	-1.0
chr2	10791794	10791925	ENSG00000143870.12|PDIA6|ZNF800|ZNF800	994	-	2.5385635	2.198179	-1.0	-1.0
chr2	11214869	11215086	ENSG00000134318.13|ROCK2|ZNF800|ZNF800	953	-	3.149751	1.3321408	-1.0	-1.0
chr2	11197189	11197348	ENSG00000134318.13|ROCK2|ZNF800|ZNF800	976	-	3.7416375	1.6164144	-1.0	-1.0
chr2	11208311	11208447	ENSG00000134318.13|ROCK2|ZNF800|ZNF800	922	-	1.9787409	1.106886	-1.0	-1.0
chr2	11200986	11201143	ENSG00000134318.13|ROCK2|ZNF800|ZNF800	944	-	2.7613428	1.253139	-1.0	-1.0
chr2	11221232	11221347	ENSG00000134318.13|ROCK2|ZNF800|ZNF800	941	-	2.7334344	1.2255218	-1.0	-1.0
chr2	11249660	11249760	ENSG00000134318.13|ROCK2|ZNF800|ZNF800	932	-	2.8424575	1.1670853	-1.0	-1.0
chr2	11211680	11211785	ENSG00000134318.13|ROCK2|ZNF800|ZNF800	904	-	2.2301779	1.0173943	-1.0	-1.0
chr2	11197575	11197675	ENSG00000134318.13|ROCK2|ZNF800|ZNF800	904	-	2.5161154	1.0180987	-1.0	-1.0
chr2	11201309	11201413	ENSG00000134318.13|ROCK2|ZNF800|ZNF800	945	-	2.0100205	1.2566593	-1.0	-1.0
chr2	11207725	11207840	ENSG00000134318.13|ROCK2|ZNF800|ZNF800	941	-	6.85471	1.2304444	-1.0	-1.0
chr2	20051434	20051624	ENSG00000068697.6|LAPTM4A|ZNF800|ZNF800	919	-	2.2706614	1.0940931	-1.0	-1.0
chr2	21037957	21038111	ENSG00000084674.14|APOB|ZNF800|ZNF800	999	-	2.260835	3.005531	-1.0	-1.0
chr2	21027827	21028065	ENSG00000084674.14|APOB|ZNF800|ZNF800	998	-	2.0903783	2.6596327	-1.0	-1.0
chr2	21026787	21026964	ENSG00000084674.14|APOB|ZNF800|ZNF800	999	-	2.5368886	2.8399012	-1.0	-1.0
chr2	21010424	21010574	ENSG00000084674.14|APOB|ZNF800|ZNF800	916	-	1.4491047	1.073993	-1.0	-1.0
chr2	21001903	21002213	ENSG00000084674.14|APOB|ZNF800|ZNF800	922	-	1.2498871	1.1063899	-1.0	-1.0
chr2	21024932	21025124	ENSG00000084674.14|APOB|ZNF800|ZNF800	987	-	1.7319278	1.8929474	-1.0	-1.0
chr2	21010589	21012651	ENSG00000084674.14|APOB|ZNF800|ZNF800	985	-	1.8407363	1.816476	-1.0	-1.0
chr2	21016438	21016649	ENSG00000084674.14|APOB|ZNF800|ZNF800	998	-	2.19759	2.6248977	-1.0	-1.0
chr2	21004268	21004452	ENSG00000084674.14|APOB|ZNF800|ZNF800	999	-	1.8338709	2.949148	-1.0	-1.0
chr2	21019787	21019905	ENSG00000084674.14|APOB|ZNF800|ZNF800	966	-	1.6852785	1.4717424	-1.0	-1.0
chr2	21029638	21029785	ENSG00000084674.14|APOB|ZNF800|ZNF800	995	-	1.9043051	2.3454773	-1.0	-1.0
chr2	21018991	21019113	ENSG00000084674.14|APOB|ZNF800|ZNF800	981	-	1.6574285	1.7143953	-1.0	-1.0
chr2	21029897	21030015	ENSG00000084674.14|APOB|ZNF800|ZNF800	999	-	2.2340996	2.9956005	-1.0	-1.0
chr2	21042360	21042476	ENSG00000084674.14|APOB|ZNF800|ZNF800	997	-	1.8118929	2.4862645	-1.0	-1.0
chr2	21013159	21013533	ENSG00000084674.14|APOB|ZNF800|ZNF800	987	-	1.7633884	1.9007634	-1.0	-1.0
chr2	21006284	21006569	ENSG00000084674.14|APOB|ZNF800|ZNF800	980	-	1.7407479	1.6966699	-1.0	-1.0
chr2	21015369	21015545	ENSG00000084674.14|APOB|ZNF800|ZNF800	999	-	2.2463102	3.2170093	-1.0	-1.0
chr2	21037099	21037255	ENSG00000084674.14|APOB|ZNF800|ZNF800	1000	-	2.1492984	3.3164916	-1.0	-1.0
chr2	21009364	21009494	ENSG00000084674.14|APOB|ZNF800|ZNF800	930	-	1.438707	1.1518219	-1.0	-1.0
chr2	21032353	21032581	ENSG00000084674.14|APOB|ZNF800|ZNF800	996	-	1.8906603	2.4268954	-1.0	-1.0
chr2	21035583	21035703	ENSG00000084674.14|APOB|ZNF800|ZNF800	993	-	1.8372757	2.171727	-1.0	-1.0
chr2	21002723	21003334	ENSG00000084674.14|APOB|ZNF800|ZNF800	999	-	2.2549996	2.8525577	-1.0	-1.0
chr2	21033298	21033513	ENSG00000084674.14|APOB|ZNF800|ZNF800	1000	-	2.404549	3.6035485	-1.0	-1.0
chr2	21009134	21009314	ENSG00000084674.14|APOB|ZNF800|ZNF800	950	-	1.5905972	1.2974999	-1.0	-1.0
chr2	21028326	21028538	ENSG00000084674.14|APOB|ZNF800|ZNF800	997	-	2.1257355	2.4621897	-1.0	-1.0
chr2	21005079	21006279	ENSG00000084674.14|APOB|ZNF800|ZNF800	984	-	1.7241547	1.7987188	-1.0	-1.0
chr2	21043863	21044068	ENSG00000084674.14|APOB|ZNF800|ZNF800	988	-	1.5192719	1.9279355	-1.0	-1.0
chr2	21040937	21041083	ENSG00000084674.14|APOB|ZNF800|ZNF800	996	-	2.1766787	2.402901	-1.0	-1.0
chr2	21004560	21004670	ENSG00000084674.14|APOB|ZNF800|ZNF800	980	-	1.6563185	1.6905692	-1.0	-1.0
chr2	21014447	21014593	ENSG00000084674.14|APOB|ZNF800|ZNF800	966	-	1.5570469	1.4680324	-1.0	-1.0
chr2	21034815	21034901	ENSG00000084674.14|APOB|ZNF800|ZNF800	999	-	2.4163506	3.088287	-1.0	-1.0
chr2	21023524	21023692	ENSG00000084674.14|APOB|ZNF800|ZNF800	1000	-	2.4232666	3.308447	-1.0	-1.0
chr2	21022830	21023042	ENSG00000084674.14|APOB|ZNF800|ZNF800	996	-	2.3765397	2.3474202	-1.0	-1.0
chr2	21043512	21043551	ENSG00000084674.14|APOB|ZNF800|ZNF800	969	-	1.7347536	1.5084313	-1.0	-1.0
chr2	21015072	21015260	ENSG00000084674.14|APOB|ZNF800|ZNF800	995	-	1.9273052	2.289246	-1.0	-1.0
chr2	27383495	27383595	ENSG00000115241.10|PPM1G|ZNF800|ZNF800	966	-	3.9025755	1.4666955	-1.0	-1.0
chr2	27384797	27384927	ENSG00000115241.10|PPM1G|ZNF800|ZNF800	912	-	6.6497774	1.0564255	-1.0	-1.0
chr2	28946664	28946924	ENSG00000163811.11|WDR43|ZNF800|ZNF800	978	+	3.8858924	1.6516483	-1.0	-1.0
chr2	32467902	32468002	ENSG00000115760.13|BIRC6|ZNF800|ZNF800	907	+	6.5822926	1.0311893	-1.0	-1.0
chr2	42256500	42256620	ENSG00000143924.18|EML4|ZNF800|ZNF800	942	+	2.7183106	1.2328911	-1.0	-1.0
chr2	42245504	42245688	ENSG00000143924.18|EML4|ZNF800|ZNF800	959	+	2.2457778	1.3891401	-1.0	-1.0
chr2	42295380	42295516	ENSG00000143924.18|EML4|ZNF800|ZNF800	979	+	2.6922913	1.6831063	-1.0	-1.0
chr2	42295124	42295249	ENSG00000143924.18|EML4|ZNF800|ZNF800	916	+	2.3252096	1.0765502	-1.0	-1.0
chr2	42326153	42326252	ENSG00000143924.18|EML4|ZNF800|ZNF800	960	+	2.7004838	1.4030901	-1.0	-1.0
chr2	42330073	42330268	ENSG00000143924.18|EML4|ZNF800|ZNF800	944	+	2.9010143	1.2514174	-1.0	-1.0
chr2	43945331	43945417	ENSG00000138095.18|LRPPRC|ZNF800|ZNF800	914	-	2.5891125	1.065986	-1.0	-1.0
chr2	43974159	43974274	ENSG00000138095.18|LRPPRC|ZNF800|ZNF800	913	-	2.364491	1.0608624	-1.0	-1.0
chr2	53970707	53970807	ENSG00000068878.14|PSME4|ZNF800|ZNF800	909	-	2.1775904	1.0396388	-1.0	-1.0
chr2	54622299	54622487	ENSG00000115306.15|SPTBN1|ZNF800|ZNF800	939	+	2.1217716	1.213872	-1.0	-1.0
chr2	54655069	54655208	ENSG00000115306.15|SPTBN1|ZNF800|ZNF800	949	+	2.768926	1.2930044	-1.0	-1.0
chr2	54646193	54646475	ENSG00000115306.15|SPTBN1|ZNF800|ZNF800	951	+	2.523685	1.3128428	-1.0	-1.0
chr2	54621399	54621512	ENSG00000115306.15|SPTBN1|ZNF800|ZNF800	982	+	7.113641	1.7529566	-1.0	-1.0
chr2	54668360	54668605	ENSG00000115306.15|SPTBN1|ZNF800|ZNF800	953	+	2.419886	1.3276502	-1.0	-1.0
chr2	54649614	54649984	ENSG00000115306.15|SPTBN1|ZNF800|ZNF800	968	+	2.4054377	1.497444	-1.0	-1.0
chr2	54630854	54631611	ENSG00000115306.15|SPTBN1|ZNF800|ZNF800	997	+	3.3321757	2.568864	-1.0	-1.0
chr2	54644322	54644590	ENSG00000115306.15|SPTBN1|ZNF800|ZNF800	993	+	3.888049	2.1370993	-1.0	-1.0
chr2	54645228	54645448	ENSG00000115306.15|SPTBN1|ZNF800|ZNF800	989	+	3.1519682	1.953279	-1.0	-1.0
chr2	54665939	54666088	ENSG00000115306.15|SPTBN1|ZNF800|ZNF800	928	+	1.9602966	1.1430609	-1.0	-1.0
chr2	54624803	54624962	ENSG00000115306.15|SPTBN1|ZNF800|ZNF800	986	+	2.6735826	1.8520178	-1.0	-1.0
chr2	54657849	54658046	ENSG00000115306.15|SPTBN1|ZNF800|ZNF800	988	+	3.0956612	1.907986	-1.0	-1.0
chr2	54526416	54526531	ENSG00000115306.15|SPTBN1|ZNF800|ZNF800	905	+	2.3341854	1.0236582	-1.0	-1.0
chr2	54647130	54647261	ENSG00000115306.15|SPTBN1|ZNF800|ZNF800	979	+	2.576398	1.6693113	-1.0	-1.0
chr2	54653527	54653847	ENSG00000115306.15|SPTBN1|ZNF800|ZNF800	974	+	3.1244175	1.5790638	-1.0	-1.0
chr2	54659153	54659266	ENSG00000115306.15|SPTBN1|ZNF800|ZNF800	920	+	1.789933	1.0965804	-1.0	-1.0
chr2	54655913	54655998	ENSG00000115306.15|SPTBN1|ZNF800|ZNF800	986	+	2.9509785	1.8535798	-1.0	-1.0
chr2	54648985	54649185	ENSG00000115306.15|SPTBN1|ZNF800|ZNF800	952	+	2.3579054	1.3183688	-1.0	-1.0
chr2	54664515	54664691	ENSG00000115306.15|SPTBN1|ZNF800|ZNF800	966	+	2.3172705	1.4735038	-1.0	-1.0
chr2	54628932	54629792	ENSG00000115306.15|SPTBN1|ZNF800|ZNF800	990	+	3.1244009	1.9899911	-1.0	-1.0
chr2	54618077	54618193	ENSG00000115306.15|SPTBN1|ZNF800|ZNF800	977	+	2.2863145	1.6317248	-1.0	-1.0
chr2	54629891	54630029	ENSG00000115306.15|SPTBN1|ZNF800|ZNF800	998	+	3.8825107	2.747831	-1.0	-1.0
chr2	54558708	54558887	ENSG00000115306.15|SPTBN1|ZNF800|ZNF800	927	+	2.298889	1.1338645	-1.0	-1.0
chr2	54558483	54558678	ENSG00000115306.15|SPTBN1|ZNF800|ZNF800	950	+	2.8092654	1.3019037	-1.0	-1.0
chr2	54637712	54637803	ENSG00000115306.15|SPTBN1|ZNF800|ZNF800	1000	+	3.4715726	3.314589	-1.0	-1.0
chr2	54616206	54616298	ENSG00000115306.15|SPTBN1|ZNF800|ZNF800	990	+	3.1164455	2.0080953	-1.0	-1.0
chr2	54628096	54628250	ENSG00000115306.15|SPTBN1|ZNF800|ZNF800	979	+	2.4037857	1.68655	-1.0	-1.0
chr2	54632565	54632768	ENSG00000115306.15|SPTBN1|ZNF800|ZNF800	994	+	2.6864314	2.2147858	-1.0	-1.0
chr2	54645927	54646017	ENSG00000115306.15|SPTBN1|ZNF800|ZNF800	903	+	2.0132244	1.0129234	-1.0	-1.0
chr2	54612160	54612334	ENSG00000115306.15|SPTBN1|ZNF800|ZNF800	994	+	3.955343	2.2459207	-1.0	-1.0
chr2	54623478	54623596	ENSG00000115306.15|SPTBN1|ZNF800|ZNF800	960	+	2.2325633	1.3960226	-1.0	-1.0
chr2	54617607	54617688	ENSG00000115306.15|SPTBN1|ZNF800|ZNF800	992	+	3.1675072	2.0871108	-1.0	-1.0
chr2	54625931	54626234	ENSG00000115306.15|SPTBN1|ZNF800|ZNF800	986	+	3.0388095	1.852962	-1.0	-1.0
chr2	54642982	54643129	ENSG00000115306.15|SPTBN1|ZNF800|ZNF800	997	+	3.7675376	2.5010657	-1.0	-1.0
chr2	54599091	54599243	ENSG00000115306.15|SPTBN1|ZNF800|ZNF800	964	+	2.1744325	1.4435158	-1.0	-1.0
chr2	55235442	55235552	ENSG00000143947.13|RPS27A|ZNF800|ZNF800	919	+	2.6449108	1.0935367	-1.0	-1.0
chr2	55234118	55234268	ENSG00000143947.13|RPS27A|ZNF800|ZNF800	934	+	2.7625794	1.1810523	-1.0	-1.0
chr2	61348134	61348234	ENSG00000115464.14|USP34|ZNF800|ZNF800	917	-	6.6551585	1.0810357	-1.0	-1.0
chr2	61348339	61348469	ENSG00000115464.14|USP34|ZNF800|ZNF800	925	-	2.7430155	1.1266396	-1.0	-1.0
chr2	62859168	62859291	ENSG00000115504.14|EHBP1|ZNF800|ZNF800	991	+	2.6373296	2.0434775	-1.0	-1.0
chr2	62864730	62864955	ENSG00000115504.14|EHBP1|ZNF800|ZNF800	983	+	2.8061087	1.7694577	-1.0	-1.0
chr2	62747394	62747452	ENSG00000115504.14|EHBP1|ZNF800|ZNF800	950	+	3.0033262	1.2992965	-1.0	-1.0
chr2	62831018	62831153	ENSG00000115504.14|EHBP1|ZNF800|ZNF800	932	+	2.6186619	1.1705128	-1.0	-1.0
chr2	62705796	62706052	ENSG00000115504.14|EHBP1|ZNF800|ZNF800	951	+	2.2516432	1.3113965	-1.0	-1.0
chr2	62764265	62764361	ENSG00000115504.14|EHBP1|ZNF800|ZNF800	990	+	3.416981	2.009148	-1.0	-1.0
chr2	62990715	62990835	ENSG00000115504.14|EHBP1|ZNF800|ZNF800	914	+	2.3833442	1.0675352	-1.0	-1.0
chr2	62826086	62826206	ENSG00000115504.14|EHBP1|ZNF800|ZNF800	954	+	2.5862596	1.3384042	-1.0	-1.0
chr2	62706901	62707295	ENSG00000115504.14|EHBP1|ZNF800|ZNF800	990	+	3.2209067	1.9819185	-1.0	-1.0
chr2	62942727	62942896	ENSG00000115504.14|EHBP1|ZNF800|ZNF800	946	+	2.983857	1.2681164	-1.0	-1.0
chr2	62874345	62874532	ENSG00000115504.14|EHBP1|ZNF800|ZNF800	927	+	2.0690825	1.1354749	-1.0	-1.0
chr2	62996667	62996766	ENSG00000115504.14|EHBP1|ZNF800|ZNF800	914	+	2.4679089	1.0661703	-1.0	-1.0
chr2	62771338	62771458	ENSG00000115504.14|EHBP1|ZNF800|ZNF800	958	+	2.9099119	1.3804018	-1.0	-1.0
chr2	71423103	71423203	ENSG00000075292.18|ZNF638|ZNF800|ZNF800	901	+	6.5668864	1.0062555	-1.0	-1.0
chr2	71364018	71364138	ENSG00000075292.18|ZNF638|ZNF800|ZNF800	965	+	5.044941	1.4618793	-1.0	-1.0
chr2	84906388	84906528	ENSG00000034510.5|TMSB10|ZNF800|ZNF800	923	+	2.0888162	1.1160041	-1.0	-1.0
chr2	85327072	85327462	ENSG00000152291.13|TGOLN2|ZNF800|ZNF800	950	-	2.7829666	1.297954	-1.0	-1.0
chr2	85326507	85326617	ENSG00000152291.13|TGOLN2|ZNF800|ZNF800	912	-	2.54121	1.0564218	-1.0	-1.0
chr2	85541082	85541207	ENSG00000168906.12|MAT2A|ZNF800|ZNF800	923	+	2.5066023	1.1138557	-1.0	-1.0
chr2	85541632	85541745	ENSG00000168906.12|MAT2A|ZNF800|ZNF800	921	+	2.4495857	1.1006631	-1.0	-1.0
chr2	85542254	85542359	ENSG00000168906.12|MAT2A|ZNF800|ZNF800	924	+	2.1035864	1.1203494	-1.0	-1.0
chr2	85541828	85541933	ENSG00000168906.12|MAT2A|ZNF800|ZNF800	909	+	2.5434678	1.0393789	-1.0	-1.0
chr2	88127950	88128060	ENSG00000163586.9|FABP1|ZNF800|ZNF800	948	-	2.1135318	1.2825351	-1.0	-1.0
chr2	96287438	96287557	ENSG00000144028.14|SNRNP200|ZNF800|ZNF800	951	-	2.8348591	1.3115475	-1.0	-1.0
chr2	96303178	96303298	ENSG00000144028.14|SNRNP200|ZNF800|ZNF800	942	-	2.9303317	1.2387526	-1.0	-1.0
chr2	99364295	99364421	ENSG00000158417.10|EIF5B|ZNF800|ZNF800	935	+	2.6698813	1.1883943	-1.0	-1.0
chr2	101005982	101006082	ENSG00000071082.10|RPL31|ZNF800|ZNF800	901	+	2.4928865	1.0047932	-1.0	-1.0
chr2	101823942	101824052	ENSG00000071054.16|MAP4K4|ZNF800|ZNF800	925	+	4.5511017	1.1270193	-1.0	-1.0
chr2	101829503	101829623	ENSG00000071054.16|MAP4K4|ZNF800|ZNF800	959	+	3.4478548	1.3828254	-1.0	-1.0
chr2	101870294	101870429	ENSG00000071054.16|MAP4K4|ZNF800|ZNF800	919	+	2.5661216	1.0899718	-1.0	-1.0
chr2	101831720	101831835	ENSG00000071054.16|MAP4K4|ZNF800|ZNF800	911	+	2.4638484	1.0495477	-1.0	-1.0
chr2	101858995	101859082	ENSG00000071054.16|MAP4K4|ZNF800|ZNF800	974	+	2.823126	1.5925692	-1.0	-1.0
chr2	101859662	101859837	ENSG00000071054.16|MAP4K4|ZNF800|ZNF800	914	+	2.381286	1.0654522	-1.0	-1.0
chr2	127427104	127427222	ENSG00000115718.17|PROC|ZNF800|ZNF800	931	+	2.3015015	1.1639601	-1.0	-1.0
chr2	127426139	127426294	ENSG00000115718.17|PROC|ZNF800|ZNF800	934	+	2.1878982	1.1808814	-1.0	-1.0
chr2	127423201	127423316	ENSG00000115718.17|PROC|ZNF800|ZNF800	905	+	2.207724	1.0229573	-1.0	-1.0
chr2	128178467	128178569	ENSG00000136731.12|UGGT1|ZNF800|ZNF800	926	+	2.7034087	1.1318747	-1.0	-1.0
chr2	135770620	135770730	ENSG00000144224.16|UBXN4|ZNF800|ZNF800	921	+	2.3791723	1.1029935	-1.0	-1.0
chr2	135772434	135772539	ENSG00000144224.16|UBXN4|ZNF800|ZNF800	923	+	2.8561242	1.1153718	-1.0	-1.0
chr2	152335346	152335446	ENSG00000157827.19|FMNL2|ZNF800|ZNF800	904	+	2.217029	1.0195242	-1.0	-1.0
chr2	152637572	152637672	ENSG00000157827.19|FMNL2|ZNF800|ZNF800	900	+	2.1974123	1.0011511	-1.0	-1.0
chr2	152628408	152628528	ENSG00000157827.19|FMNL2|ZNF800|ZNF800	934	+	2.7762887	1.1778644	-1.0	-1.0
chr2	152628298	152628403	ENSG00000157827.19|FMNL2|ZNF800|ZNF800	911	+	2.4466798	1.0521896	-1.0	-1.0
chr2	152611494	152611605	ENSG00000157827.19|FMNL2|ZNF800|ZNF800	965	+	3.2938185	1.4616802	-1.0	-1.0
chr2	152618915	152619100	ENSG00000157827.19|FMNL2|ZNF800|ZNF800	933	+	2.5590494	1.1767638	-1.0	-1.0
chr2	152670260	152670365	ENSG00000196504.15|PRPF40A|ZNF800|ZNF800	921	-	4.574456	1.1007314	-1.0	-1.0
chr2	152676633	152676779	ENSG00000196504.15|PRPF40A|ZNF800|ZNF800	931	-	2.478853	1.1582856	-1.0	-1.0
chr2	152664142	152664247	ENSG00000196504.15|PRPF40A|ZNF800|ZNF800	919	-	2.57014	1.0936683	-1.0	-1.0
chr2	152671272	152671381	ENSG00000196504.15|PRPF40A|ZNF800|ZNF800	991	-	5.059123	2.069808	-1.0	-1.0
chr2	160493428	160493583	ENSG00000153250.19|RBMS1|ZNF800|ZNF800	935	-	2.667676	1.1879808	-1.0	-1.0
chr2	166284697	166284822	ENSG00000169432.14|SCN9A|ZNF800|ZNF800	924	-	6.8901505	1.1190524	-1.0	-1.0
chr2	166286335	166286495	ENSG00000169432.14|SCN9A|ZNF800|ZNF800	986	-	3.8045564	1.8479323	-1.0	-1.0
chr2	166311503	166311658	ENSG00000169432.14|SCN9A|ZNF800|ZNF800	933	-	2.7856445	1.1768017	-1.0	-1.0
chr2	166311673	166311783	ENSG00000169432.14|SCN9A|ZNF800|ZNF800	939	-	3.1287081	1.2135233	-1.0	-1.0
chr2	171692776	171692896	ENSG00000077380.15|DYNC1I2|ZNF800|ZNF800	914	+	4.6557837	1.0639434	-1.0	-1.0
chr2	187484754	187484987	ENSG00000003436.15|TFPI|ZNF800|ZNF800	975	-	2.4008856	1.6047356	-1.0	-1.0
chr2	187484084	187484289	ENSG00000003436.15|TFPI|ZNF800|ZNF800	976	-	2.646153	1.6247019	-1.0	-1.0
chr2	187488336	187488375	ENSG00000003436.15|TFPI|ZNF800|ZNF800	993	-	5.0892553	2.143641	-1.0	-1.0
chr2	187503647	187503770	ENSG00000003436.15|TFPI|ZNF800|ZNF800	979	-	1.8581918	1.6821442	-1.0	-1.0
chr2	187496880	187497078	ENSG00000003436.15|TFPI|ZNF800|ZNF800	985	-	2.5793417	1.8120617	-1.0	-1.0
chr2	197393026	197393191	ENSG00000115524.15|SF3B1|ZNF800|ZNF800	947	-	3.1718693	1.2756854	-1.0	-1.0
chr2	197400316	197400434	ENSG00000115524.15|SF3B1|ZNF800|ZNF800	945	-	2.784491	1.2623528	-1.0	-1.0
chr2	197401399	197401509	ENSG00000115524.15|SF3B1|ZNF800|ZNF800	932	-	2.5678706	1.1665956	-1.0	-1.0
chr2	197408368	197408613	ENSG00000115524.15|SF3B1|ZNF800|ZNF800	978	-	3.484571	1.6576536	-1.0	-1.0
chr2	197409814	197410007	ENSG00000115524.15|SF3B1|ZNF800|ZNF800	945	-	2.931784	1.2606101	-1.0	-1.0
chr2	197403584	197403759	ENSG00000115524.15|SF3B1|ZNF800|ZNF800	985	-	2.9883935	1.8369051	-1.0	-1.0
chr2	197416788	197416908	ENSG00000115524.15|SF3B1|ZNF800|ZNF800	929	-	1.8732553	1.1486957	-1.0	-1.0
chr2	197423807	197423972	ENSG00000115524.15|SF3B1|ZNF800|ZNF800	980	-	3.0930235	1.6914382	-1.0	-1.0
chr2	197405359	197405472	ENSG00000115524.15|SF3B1|ZNF800|ZNF800	954	-	3.203884	1.3399236	-1.0	-1.0
chr2	197402948	197403035	ENSG00000115524.15|SF3B1|ZNF800|ZNF800	931	-	2.4747605	1.1621758	-1.0	-1.0
chr2	197401994	197402130	ENSG00000115524.15|SF3B1|ZNF800|ZNF800	948	-	6.0072327	1.280356	-1.0	-1.0
chr2	197397953	197398098	ENSG00000115524.15|SF3B1|ZNF800|ZNF800	937	-	3.5787723	1.198386	-1.0	-1.0
chr2	197407935	197408119	ENSG00000115524.15|SF3B1|ZNF800|ZNF800	994	-	5.592633	2.224753	-1.0	-1.0
chr2	197400054	197400166	ENSG00000115524.15|SF3B1|ZNF800|ZNF800	986	-	3.525757	1.8574378	-1.0	-1.0
chr2	197396185	197396328	ENSG00000115524.15|SF3B1|ZNF800|ZNF800	944	-	6.309527	1.2532389	-1.0	-1.0
chr2	197400714	197400899	ENSG00000115524.15|SF3B1|ZNF800|ZNF800	993	-	3.778009	2.1328359	-1.0	-1.0
chr2	197398460	197398585	ENSG00000115524.15|SF3B1|ZNF800|ZNF800	960	-	3.0699723	1.399316	-1.0	-1.0
chr2	197497190	197497375	ENSG00000144381.16|HSPD1|ZNF800|ZNF800	916	-	2.0990186	1.0764065	-1.0	-1.0
chr2	197489126	197489247	ENSG00000144381.16|HSPD1|ZNF800|ZNF800	931	-	2.636991	1.1626878	-1.0	-1.0
chr2	197488316	197488486	ENSG00000144381.16|HSPD1|ZNF800|ZNF800	951	-	2.6037533	1.3130842	-1.0	-1.0
chr2	200467289	200467394	ENSG00000196141.13|SPATS2L|ZNF800|ZNF800	949	+	2.9063268	1.2930126	-1.0	-1.0
chr2	200419249	200419409	ENSG00000196141.13|SPATS2L|ZNF800|ZNF800	948	+	3.0274882	1.2872213	-1.0	-1.0
chr2	202303385	202303580	ENSG00000055044.10|NOP58|ZNF800|ZNF800	930	+	2.5319552	1.1553019	-1.0	-1.0
chr2	215384019	215384264	ENSG00000115414.18|FN1|ZNF800|ZNF800	996	-	2.0596466	2.3791656	-1.0	-1.0
chr2	215361434	215361626	ENSG00000115414.18|FN1|ZNF800|ZNF800	988	-	1.8493867	1.9069629	-1.0	-1.0
chr2	215375628	215375725	ENSG00000115414.18|FN1|ZNF800|ZNF800	981	-	1.5494386	1.7228274	-1.0	-1.0
chr2	215435654	215435979	ENSG00000115414.18|FN1|ZNF800|ZNF800	999	-	1.7823563	2.9543433	-1.0	-1.0
chr2	215409872	215410114	ENSG00000115414.18|FN1|ZNF800|ZNF800	988	-	1.7178442	1.9169525	-1.0	-1.0
chr2	215361968	215362168	ENSG00000115414.18|FN1|ZNF800|ZNF800	989	-	2.0814064	1.9439389	-1.0	-1.0
chr2	215420672	215420872	ENSG00000115414.18|FN1|ZNF800|ZNF800	977	-	1.6346288	1.6335336	-1.0	-1.0
chr2	215419241	215419385	ENSG00000115414.18|FN1|ZNF800|ZNF800	999	-	2.1977158	2.834997	-1.0	-1.0
chr2	215370293	215370520	ENSG00000115414.18|FN1|ZNF800|ZNF800	996	-	2.1867704	2.3741071	-1.0	-1.0
chr2	215364794	215364985	ENSG00000115414.18|FN1|ZNF800|ZNF800	998	-	2.2393913	2.6414843	-1.0	-1.0
chr2	215409562	215409807	ENSG00000115414.18|FN1|ZNF800|ZNF800	997	-	2.2513242	2.4760365	-1.0	-1.0
chr2	215371863	215372458	ENSG00000115414.18|FN1|ZNF800|ZNF800	990	-	1.7304095	1.9916077	-1.0	-1.0
chr2	215404388	215404655	ENSG00000115414.18|FN1|ZNF800|ZNF800	994	-	1.9497031	2.2211182	-1.0	-1.0
chr2	215373321	215373411	ENSG00000115414.18|FN1|ZNF800|ZNF800	981	-	1.6221694	1.7185606	-1.0	-1.0
chr2	215424145	215424320	ENSG00000115414.18|FN1|ZNF800|ZNF800	995	-	2.0734406	2.2951627	-1.0	-1.0
chr2	215378174	215378262	ENSG00000115414.18|FN1|ZNF800|ZNF800	999	-	2.2127035	3.116355	-1.0	-1.0
chr2	215376497	215376674	ENSG00000115414.18|FN1|ZNF800|ZNF800	1000	-	2.3091397	3.7901833	-1.0	-1.0
chr2	215375213	215375388	ENSG00000115414.18|FN1|ZNF800|ZNF800	984	-	1.4378774	1.8082682	-1.0	-1.0
chr2	215430714	215430852	ENSG00000115414.18|FN1|ZNF800|ZNF800	1000	-	2.4084384	3.8509088	-1.0	-1.0
chr2	215422090	215422243	ENSG00000115414.18|FN1|ZNF800|ZNF800	999	-	2.6638088	3.264256	-1.0	-1.0
chr2	215384774	215384976	ENSG00000115414.18|FN1|ZNF800|ZNF800	994	-	2.5373604	2.2470207	-1.0	-1.0
chr2	215394527	215394719	ENSG00000115414.18|FN1|ZNF800|ZNF800	998	-	2.1985495	2.6446812	-1.0	-1.0
chr2	215397136	215397223	ENSG00000115414.18|FN1|ZNF800|ZNF800	999	-	2.635677	3.0600927	-1.0	-1.0
chr2	215428179	215428338	ENSG00000115414.18|FN1|ZNF800|ZNF800	1000	-	2.4616978	5.0633926	-1.0	-1.0
chr2	215397679	215397848	ENSG00000115414.18|FN1|ZNF800|ZNF800	997	-	2.1635563	2.5933993	-1.0	-1.0
chr2	215379129	215379409	ENSG00000115414.18|FN1|ZNF800|ZNF800	996	-	2.029812	2.3611357	-1.0	-1.0
chr2	215408107	215408197	ENSG00000115414.18|FN1|ZNF800|ZNF800	995	-	1.7727382	2.3102143	-1.0	-1.0
chr2	215367798	215368027	ENSG00000115414.18|FN1|ZNF800|ZNF800	996	-	2.3638356	2.4382663	-1.0	-1.0
chr2	215431832	215431964	ENSG00000115414.18|FN1|ZNF800|ZNF800	1000	-	2.809945	3.6391883	-1.0	-1.0
chr2	215408297	215408426	ENSG00000115414.18|FN1|ZNF800|ZNF800	990	-	1.8595982	2.0041666	-1.0	-1.0
chr2	215383327	215383483	ENSG00000115414.18|FN1|ZNF800|ZNF800	998	-	2.1187093	2.698393	-1.0	-1.0
chr2	215399256	215399351	ENSG00000115414.18|FN1|ZNF800|ZNF800	971	-	1.5430572	1.534536	-1.0	-1.0
chr2	215433323	215433461	ENSG00000115414.18|FN1|ZNF800|ZNF800	995	-	1.8187137	2.3236797	-1.0	-1.0
chr2	215406237	215406510	ENSG00000115414.18|FN1|ZNF800|ZNF800	996	-	1.8349268	2.348831	-1.0	-1.0
chr2	215423349	215423526	ENSG00000115414.18|FN1|ZNF800|ZNF800	998	-	1.9877083	2.6650445	-1.0	-1.0
chr2	215380719	215381169	ENSG00000115414.18|FN1|ZNF800|ZNF800	986	-	1.9303236	1.8664912	-1.0	-1.0
chr2	215365504	215365724	ENSG00000115414.18|FN1|ZNF800|ZNF800	994	-	2.2209892	2.2478478	-1.0	-1.0
chr2	215407126	215407316	ENSG00000115414.18|FN1|ZNF800|ZNF800	995	-	1.9791437	2.2961535	-1.0	-1.0
chr2	215414760	215414958	ENSG00000115414.18|FN1|ZNF800|ZNF800	978	-	1.7167963	1.6656668	-1.0	-1.0
chr2	215391631	215391896	ENSG00000115414.18|FN1|ZNF800|ZNF800	991	-	1.8509102	2.044362	-1.0	-1.0
chr2	215425093	215425285	ENSG00000115414.18|FN1|ZNF800|ZNF800	1000	-	2.5042136	5.15093	-1.0	-1.0
chr2	215388211	215388301	ENSG00000115414.18|FN1|ZNF800|ZNF800	991	-	2.070337	2.0293167	-1.0	-1.0
chr2	215386688	215386953	ENSG00000115414.18|FN1|ZNF800|ZNF800	976	-	1.5354613	1.6278472	-1.0	-1.0
chr2	215434695	215434824	ENSG00000115414.18|FN1|ZNF800|ZNF800	999	-	2.583088	3.2488313	-1.0	-1.0
chr2	215382134	215382325	ENSG00000115414.18|FN1|ZNF800|ZNF800	995	-	2.1733234	2.3292005	-1.0	-1.0
chr2	216499198	216499483	ENSG00000197756.9|RPL37A|ZNF800|ZNF800	934	+	1.7757852	1.1825294	-1.0	-1.0
chr2	216499888	216500113	ENSG00000197756.9|RPL37A|ZNF800|ZNF800	979	+	2.1483114	1.6777141	-1.0	-1.0
chr2	216501253	216501463	ENSG00000197756.9|RPL37A|ZNF800|ZNF800	945	+	2.0620716	1.2619858	-1.0	-1.0
chr2	218269401	218269521	ENSG00000127837.9|AAMP|ZNF800|ZNF800	909	-	6.6688914	1.0410547	-1.0	-1.0
chr2	218429848	218429947	ENSG00000127831.10|VIL1|ZNF800|ZNF800	938	+	2.737886	1.2089362	-1.0	-1.0
chr2	218959654	218959829	ENSG00000171450.5|CDK5R2|ZNF800|ZNF800	985	+	4.1562266	1.8267758	-1.0	-1.0
chr2	222919073	222919202	ENSG00000123983.13|ACSL3|ZNF800|ZNF800	956	+	2.872387	1.3572693	-1.0	-1.0
chr2	231460151	231460293	ENSG00000115053.15|NCL|ZNF800|ZNF800	996	-	3.5219696	2.4008448	-1.0	-1.0
chr2	231463111	231463311	ENSG00000115053.15|NCL|ZNF800|ZNF800	979	-	2.4197705	1.6810046	-1.0	-1.0
chr2	231456029	231456136	ENSG00000115053.15|NCL|ZNF800|ZNF800	931	-	2.4351377	1.1583346	-1.0	-1.0
chr2	231460477	231460564	ENSG00000115053.15|NCL|ZNF800|ZNF800	996	-	2.6626036	2.3499384	-1.0	-1.0
chr2	231461539	231461729	ENSG00000115053.15|NCL|ZNF800|ZNF800	940	-	2.034634	1.2231674	-1.0	-1.0
chr2	231457015	231457155	ENSG00000115053.15|NCL|ZNF800|ZNF800	932	-	3.947991	1.1654897	-1.0	-1.0
chr2	231455015	231455240	ENSG00000115053.15|NCL|ZNF800|ZNF800	972	-	3.4134738	1.5504137	-1.0	-1.0
chr2	231460668	231460866	ENSG00000115053.15|NCL|ZNF800|ZNF800	960	-	2.228054	1.3931379	-1.0	-1.0
chr2	231459015	231459120	ENSG00000115053.15|NCL|ZNF800|ZNF800	917	-	2.3615184	1.0809484	-1.0	-1.0
chr2	231455520	231455620	ENSG00000115053.15|NCL|ZNF800|ZNF800	905	-	2.1422899	1.0238562	-1.0	-1.0
chr2	231461744	231462009	ENSG00000115053.15|NCL|ZNF800|ZNF800	943	-	2.8626757	1.2472159	-1.0	-1.0
chr2	231457610	231457795	ENSG00000115053.15|NCL|ZNF800|ZNF800	961	-	2.5551007	1.4060831	-1.0	-1.0
chr2	231712442	231712582	ENSG00000187514.16|PTMA|ZNF800|ZNF800	979	+	3.1554706	1.6829014	-1.0	-1.0
chr2	237574461	237574581	ENSG00000124839.12|RAB17|ZNF800|ZNF800	927	-	4.658197	1.1349759	-1.0	-1.0
chr2	241256183	241256388	ENSG00000115677.16|HDLBP|ZNF800|ZNF800	918	-	2.050034	1.0836272	-1.0	-1.0
chr2	241266793	241266906	ENSG00000115677.16|HDLBP|ZNF800|ZNF800	905	-	2.259543	1.02016	-1.0	-1.0
chr2	241230763	241230908	ENSG00000115677.16|HDLBP|ZNF800|ZNF800	929	-	2.6308813	1.1497383	-1.0	-1.0
chr2	241240035	241240164	ENSG00000115677.16|HDLBP|ZNF800|ZNF800	926	-	2.589289	1.1325799	-1.0	-1.0
chr2	241262710	241262926	ENSG00000115677.16|HDLBP|ZNF800|ZNF800	960	-	2.8683982	1.3959701	-1.0	-1.0
chr2	241255330	241255575	ENSG00000115677.16|HDLBP|ZNF800|ZNF800	967	-	2.259892	1.4856877	-1.0	-1.0
chr2	241249840	241250010	ENSG00000115677.16|HDLBP|ZNF800|ZNF800	982	-	2.8037968	1.754128	-1.0	-1.0
chr2	241253392	241253492	ENSG00000115677.16|HDLBP|ZNF800|ZNF800	947	-	2.11798	1.2758373	-1.0	-1.0
chr2	241246719	241246869	ENSG00000115677.16|HDLBP|ZNF800|ZNF800	928	-	2.0580878	1.1419659	-1.0	-1.0
chr2	241242459	241242684	ENSG00000115677.16|HDLBP|ZNF800|ZNF800	959	-	3.3301957	1.3908713	-1.0	-1.0
chr2	241350072	241350203	ENSG00000168385.17|SEPT2|ZNF800|ZNF800	920	+	2.4318428	1.0946941	-1.0	-1.0
chr2	241343751	241343866	ENSG00000168385.17|SEPT2|ZNF800|ZNF800	930	+	2.4945197	1.1567144	-1.0	-1.0
chr20	326199	326329	ENSG00000177732.8|SOX12|ZNF800|ZNF800	935	+	4.6466312	1.1900253	-1.0	-1.0
chr20	2657916	2658066	ENSG00000101361.16|NOP56|ZNF800|ZNF800	920	+	2.3494632	1.0980675	-1.0	-1.0
chr20	2657091	2657241	ENSG00000101361.16|NOP56|ZNF800|ZNF800	912	+	1.9541913	1.0538656	-1.0	-1.0
chr20	2658076	2658356	ENSG00000101361.16|NOP56|ZNF800|ZNF800	937	+	2.3796895	1.2039948	-1.0	-1.0
chr20	3195230	3195353	ENSG00000198171.12|DDRGK1|ZNF800|ZNF800	987	-	3.7033896	1.8878089	-1.0	-1.0
chr20	8150293	8150383	ENSG00000182621.17|PLCB1|ZNF800|ZNF800	949	+	3.0511262	1.2938484	-1.0	-1.0
chr20	8790174	8790261	ENSG00000182621.17|PLCB1|ZNF800|ZNF800	918	+	6.686517	1.0857941	-1.0	-1.0
chr20	8684951	8685078	ENSG00000182621.17|PLCB1|ZNF800|ZNF800	969	+	3.741049	1.5065855	-1.0	-1.0
chr20	8132517	8132662	ENSG00000182621.17|PLCB1|ZNF800|ZNF800	928	+	5.020973	1.1413279	-1.0	-1.0
chr20	8774538	8774658	ENSG00000182621.17|PLCB1|ZNF800|ZNF800	939	+	6.7650223	1.2134478	-1.0	-1.0
chr20	17621854	17621947	ENSG00000125844.15|RRBP1|ZNF800|ZNF800	945	-	1.9337306	1.2621797	-1.0	-1.0
chr20	17618595	17618735	ENSG00000125844.15|RRBP1|ZNF800|ZNF800	923	-	2.257551	1.1147188	-1.0	-1.0
chr20	17615430	17615529	ENSG00000125844.15|RRBP1|ZNF800|ZNF800	927	-	1.8191253	1.1389784	-1.0	-1.0
chr20	17624575	17624668	ENSG00000125844.15|RRBP1|ZNF800|ZNF800	951	-	2.4369838	1.3141863	-1.0	-1.0
chr20	17635545	17635664	ENSG00000125844.15|RRBP1|ZNF800|ZNF800	910	-	1.9252623	1.0467501	-1.0	-1.0
chr20	17633484	17633613	ENSG00000125844.15|RRBP1|ZNF800|ZNF800	949	-	2.8879032	1.2928584	-1.0	-1.0
chr20	17659885	17660528	ENSG00000125844.15|RRBP1|ZNF800|ZNF800	964	-	2.0764813	1.4451708	-1.0	-1.0
chr20	17614112	17614220	ENSG00000125844.15|RRBP1|ZNF800|ZNF800	922	-	1.9259857	1.109128	-1.0	-1.0
chr20	17616731	17616839	ENSG00000125844.15|RRBP1|ZNF800|ZNF800	913	-	1.8492541	1.0628495	-1.0	-1.0
chr20	17614736	17614880	ENSG00000125844.15|RRBP1|ZNF800|ZNF800	944	-	1.8052841	1.2531797	-1.0	-1.0
chr20	17619595	17619790	ENSG00000125844.15|RRBP1|ZNF800|ZNF800	948	-	2.2092533	1.2852893	-1.0	-1.0
chr20	17627513	17627682	ENSG00000125844.15|RRBP1|ZNF800|ZNF800	943	-	2.3760793	1.2465664	-1.0	-1.0
chr20	17641769	17641894	ENSG00000125844.15|RRBP1|ZNF800|ZNF800	936	-	2.7299163	1.1945025	-1.0	-1.0
chr20	17642983	17643127	ENSG00000125844.15|RRBP1|ZNF800|ZNF800	954	-	2.5412989	1.3413441	-1.0	-1.0
chr20	17629827	17629957	ENSG00000125844.15|RRBP1|ZNF800|ZNF800	910	-	2.1248465	1.0452545	-1.0	-1.0
chr20	21161870	21162040	ENSG00000088970.15|KIZ|ZNF800|ZNF800	957	+	3.221053	1.3704543	-1.0	-1.0
chr20	32358708	32358832	ENSG00000171456.16|ASXL1|ZNF800|ZNF800	932	+	2.5024529	1.1643183	-1.0	-1.0
chr20	33020902	33021002	ENSG00000078898.6|BPIFB2|ZNF800|ZNF800	904	+	2.38609	1.0184091	-1.0	-1.0
chr20	33848511	33848641	ENSG00000101421.3|CHMP4B|ZNF800|ZNF800	948	+	2.8863738	1.2857442	-1.0	-1.0
chr20	34096656	34096776	ENSG00000125977.6|EIF2S2|ZNF800|ZNF800	925	-	6.031895	1.1236464	-1.0	-1.0
chr20	35725037	35725155	ENSG00000131051.22|RBM39|ZNF800|ZNF800	969	-	1.8950925	1.5041603	-1.0	-1.0
chr20	35724569	35724722	ENSG00000131051.22|RBM39|ZNF800|ZNF800	996	-	2.2022457	2.4152741	-1.0	-1.0
chr20	35739372	35739562	ENSG00000131051.22|RBM39|ZNF800|ZNF800	948	-	1.8095888	1.2859459	-1.0	-1.0
chr20	35704436	35704576	ENSG00000131051.22|RBM39|ZNF800|ZNF800	955	-	2.6950152	1.3452764	-1.0	-1.0
chr20	35721739	35721877	ENSG00000131051.22|RBM39|ZNF800|ZNF800	999	-	3.0990946	2.9064462	-1.0	-1.0
chr20	35731849	35732114	ENSG00000131051.22|RBM39|ZNF800|ZNF800	989	-	2.497998	1.9777157	-1.0	-1.0
chr20	35705142	35705372	ENSG00000131051.22|RBM39|ZNF800|ZNF800	963	-	2.2798028	1.4322809	-1.0	-1.0
chr20	35704667	35704802	ENSG00000131051.22|RBM39|ZNF800|ZNF800	952	-	2.3613746	1.3176689	-1.0	-1.0
chr20	35714184	35714384	ENSG00000131051.22|RBM39|ZNF800|ZNF800	996	-	2.407453	2.428044	-1.0	-1.0
chr20	35716739	35716805	ENSG00000131051.22|RBM39|ZNF800|ZNF800	998	-	3.8547163	2.7067554	-1.0	-1.0
chr20	37236579	37236679	ENSG00000118705.16|RPN2|ZNF800|ZNF800	914	+	2.5591226	1.0663794	-1.0	-1.0
chr20	37228579	37228739	ENSG00000118705.16|RPN2|ZNF800|ZNF800	920	+	1.9187124	1.0964972	-1.0	-1.0
chr20	37204766	37204896	ENSG00000118705.16|RPN2|ZNF800|ZNF800	942	+	2.3994136	1.236744	-1.0	-1.0
chr20	37199079	37199225	ENSG00000118705.16|RPN2|ZNF800|ZNF800	940	+	2.6131785	1.2231777	-1.0	-1.0
chr20	41092471	41092587	ENSG00000198900.5|TOP1|ZNF800|ZNF800	993	+	4.076709	2.1801434	-1.0	-1.0
chr20	41123194	41123334	ENSG00000198900.5|TOP1|ZNF800|ZNF800	922	+	6.8466015	1.1078296	-1.0	-1.0
chr20	41169456	41169556	ENSG00000124181.14|PLCG1|ZNF800|ZNF800	946	+	2.9669268	1.2698327	-1.0	-1.0
chr20	41533049	41533254	ENSG00000124177.14|CHD6|ZNF800|ZNF800	961	-	6.9296403	1.4102317	-1.0	-1.0
chr20	41512845	41512965	ENSG00000124177.14|CHD6|ZNF800|ZNF800	938	-	3.1416633	1.2079616	-1.0	-1.0
chr20	47298728	47298903	ENSG00000101040.19|ZMYND8|ZNF800|ZNF800	941	-	2.907995	1.2275624	-1.0	-1.0
chr20	47276408	47276528	ENSG00000101040.19|ZMYND8|ZNF800|ZNF800	921	-	2.5799217	1.1014162	-1.0	-1.0
chr20	47276598	47276698	ENSG00000101040.19|ZMYND8|ZNF800|ZNF800	902	-	2.3702996	1.0078837	-1.0	-1.0
chr20	47210538	47210638	ENSG00000101040.19|ZMYND8|ZNF800|ZNF800	925	-	6.7158265	1.1223618	-1.0	-1.0
chr20	47310090	47310190	ENSG00000101040.19|ZMYND8|ZNF800|ZNF800	903	-	2.5252755	1.0113978	-1.0	-1.0
chr20	47249286	47249391	ENSG00000101040.19|ZMYND8|ZNF800|ZNF800	932	-	2.8458796	1.1692059	-1.0	-1.0
chr20	47246177	47246497	ENSG00000101040.19|ZMYND8|ZNF800|ZNF800	957	-	3.2615206	1.3634422	-1.0	-1.0
chr20	57565449	57565869	ENSG00000124253.10|PCK1|ZNF800|ZNF800	959	+	3.5641649	1.3916591	-1.0	-1.0
chr20	57564154	57564429	ENSG00000124253.10|PCK1|ZNF800|ZNF800	919	+	2.7039614	1.093946	-1.0	-1.0
chr20	57561519	57561669	ENSG00000124253.10|PCK1|ZNF800|ZNF800	946	+	3.3024087	1.2670742	-1.0	-1.0
chr20	57562614	57562789	ENSG00000124253.10|PCK1|ZNF800|ZNF800	936	+	5.054194	1.1942066	-1.0	-1.0
chr20	58909674	58909799	ENSG00000087460.24|GNAS|ZNF800|ZNF800	908	+	1.9224207	1.0370754	-1.0	-1.0
chr20	58910275	58910375	ENSG00000087460.24|GNAS|ZNF800|ZNF800	900	+	2.4928865	1.0021402	-1.0	-1.0
chr20	58891626	58891801	ENSG00000087460.24|GNAS|ZNF800|ZNF800	920	+	1.9940804	1.0945222	-1.0	-1.0
chr20	62139759	62139859	ENSG00000101182.14|PSMA7|ZNF800|ZNF800	916	-	2.829574	1.0753127	-1.0	-1.0
chr20	62140817	62140944	ENSG00000101182.14|PSMA7|ZNF800|ZNF800	936	-	2.1963036	1.1908671	-1.0	-1.0
chr20	62139074	62139219	ENSG00000101182.14|PSMA7|ZNF800|ZNF800	953	-	3.4152515	1.3234191	-1.0	-1.0
chr20	62136734	62136869	ENSG00000101182.14|PSMA7|ZNF800|ZNF800	918	-	2.7171943	1.0865134	-1.0	-1.0
chr20	62322268	62322373	ENSG00000130702.15|LAMA5|ZNF800|ZNF800	928	-	4.5568647	1.1420283	-1.0	-1.0
chr20	62310453	62310553	ENSG00000130702.15|LAMA5|ZNF800|ZNF800	905	-	6.5767765	1.0233396	-1.0	-1.0
chr20	62837111	62837236	ENSG00000092758.15|COL9A3|ZNF800|ZNF800	928	+	4.616086	1.144681	-1.0	-1.0
chr20	62910793	62910928	ENSG00000101191.16|DIDO1|ZNF800|ZNF800	918	-	2.5682657	1.0866354	-1.0	-1.0
chr20	62905892	62906100	ENSG00000101191.16|DIDO1|ZNF800|ZNF800	958	-	3.0259047	1.3738021	-1.0	-1.0
chr20	62909698	62909858	ENSG00000101191.16|DIDO1|ZNF800|ZNF800	988	-	3.9532583	1.9129535	-1.0	-1.0
chr21	8217782	8217972	ENSG00000278996.1|FP671120.1|ZNF800|ZNF800	986	+	5.3711505	1.8488117	-1.0	-1.0
chr21	8218652	8218932	ENSG00000278996.1|FP671120.1|ZNF800|ZNF800	955	+	2.7166653	1.3473405	-1.0	-1.0
chr21	8397513	8397698	ENSG00000280441.2|FP236383.1|ZNF800|ZNF800	961	+	2.2591105	1.4069895	-1.0	-1.0
chr21	8401693	8401898	ENSG00000280441.2|FP236383.1|ZNF800|ZNF800	999	+	3.9157934	2.907873	-1.0	-1.0
chr21	17547046	17547146	ENSG00000154639.18|CXADR|ZNF800|ZNF800	905	+	2.514684	1.0214815	-1.0	-1.0
chr21	17565427	17565557	ENSG00000154639.18|CXADR|ZNF800|ZNF800	920	+	6.7027617	1.0978324	-1.0	-1.0
chr21	26051004	26051144	ENSG00000142192.20|APP|ZNF800|ZNF800	973	-	7.0504317	1.5649682	-1.0	-1.0
chr21	25975069	25975228	ENSG00000142192.20|APP|ZNF800|ZNF800	948	-	2.7237515	1.2801096	-1.0	-1.0
chr21	26021839	26022042	ENSG00000142192.20|APP|ZNF800|ZNF800	963	-	2.3548896	1.4276533	-1.0	-1.0
chr21	26000014	26000182	ENSG00000142192.20|APP|ZNF800|ZNF800	940	-	2.6777015	1.2195245	-1.0	-1.0
chr21	33555250	33555391	ENSG00000159140.19|SON|ZNF800|ZNF800	938	+	2.7592456	1.2103468	-1.0	-1.0
chr21	33549525	33549735	ENSG00000159140.19|SON|ZNF800|ZNF800	965	+	5.920159	1.4579054	-1.0	-1.0
chr21	37165549	37165659	ENSG00000182670.13|TTC3|ZNF800|ZNF800	956	+	3.2701507	1.3523316	-1.0	-1.0
chr21	37188494	37188595	ENSG00000182670.13|TTC3|ZNF800|ZNF800	992	+	4.3243365	2.0882185	-1.0	-1.0
chr21	37164060	37164185	ENSG00000182670.13|TTC3|ZNF800|ZNF800	942	+	2.887947	1.2363439	-1.0	-1.0
chr21	37135389	37135499	ENSG00000182670.13|TTC3|ZNF800|ZNF800	913	+	6.763471	1.0582066	-1.0	-1.0
chr21	45477769	45477919	ENSG00000182871.14|COL18A1|ZNF800|ZNF800	939	+	2.1952205	1.2113768	-1.0	-1.0
chr21	46222629	46222738	ENSG00000160285.14|LSS|ZNF800|ZNF800	950	-	3.0658343	1.2979516	-1.0	-1.0
chr22	20779310	20779875	ENSG00000099937.10|SERPIND1|ZNF800|ZNF800	954	+	2.3315897	1.3357574	-1.0	-1.0
chr22	20786003	20786143	ENSG00000099937.10|SERPIND1|ZNF800|ZNF800	982	+	3.0312731	1.7408812	-1.0	-1.0
chr22	20784056	20784211	ENSG00000099937.10|SERPIND1|ZNF800|ZNF800	918	+	2.3202658	1.0867606	-1.0	-1.0
chr22	29299747	29299851	ENSG00000182944.17|EWSR1|ZNF800|ZNF800	936	+	2.916655	1.1904798	-1.0	-1.0
chr22	36300126	36300236	ENSG00000100345.20|MYH9|ZNF800|ZNF800	926	-	2.6895347	1.1312329	-1.0	-1.0
chr22	36289084	36289297	ENSG00000100345.20|MYH9|ZNF800|ZNF800	984	-	4.481223	1.7928905	-1.0	-1.0
chr22	36291985	36292234	ENSG00000100345.20|MYH9|ZNF800|ZNF800	956	-	2.6050541	1.3558707	-1.0	-1.0
chr22	36293758	36293858	ENSG00000100345.20|MYH9|ZNF800|ZNF800	909	-	2.4286485	1.0386888	-1.0	-1.0
chr22	36284097	36284302	ENSG00000100345.20|MYH9|ZNF800|ZNF800	969	-	6.5570526	1.5135491	-1.0	-1.0
chr22	36303999	36304144	ENSG00000100345.20|MYH9|ZNF800|ZNF800	967	-	3.5890539	1.4769258	-1.0	-1.0
chr22	36295589	36295704	ENSG00000100345.20|MYH9|ZNF800|ZNF800	926	-	6.826169	1.1293926	-1.0	-1.0
chr22	36286717	36286827	ENSG00000100345.20|MYH9|ZNF800|ZNF800	950	-	3.1757903	1.2980005	-1.0	-1.0
chr22	36285215	36285329	ENSG00000100345.20|MYH9|ZNF800|ZNF800	976	-	3.4203992	1.6134633	-1.0	-1.0
chr22	36284387	36284511	ENSG00000100345.20|MYH9|ZNF800|ZNF800	915	-	2.6356587	1.0696698	-1.0	-1.0
chr22	36294091	36294298	ENSG00000100345.20|MYH9|ZNF800|ZNF800	932	-	2.3240018	1.1686096	-1.0	-1.0
chr22	36296842	36297042	ENSG00000100345.20|MYH9|ZNF800|ZNF800	936	-	2.74943	1.193969	-1.0	-1.0
chr22	36298918	36299038	ENSG00000100345.20|MYH9|ZNF800|ZNF800	938	-	2.3696437	1.2095289	-1.0	-1.0
chr22	36348913	36349013	ENSG00000100345.20|MYH9|ZNF800|ZNF800	910	-	6.6138034	1.04592	-1.0	-1.0
chr22	36288726	36288939	ENSG00000100345.20|MYH9|ZNF800|ZNF800	982	-	4.126314	1.7545129	-1.0	-1.0
chr22	36285657	36285781	ENSG00000100345.20|MYH9|ZNF800|ZNF800	920	-	2.5567262	1.0951076	-1.0	-1.0
chr22	36319539	36319659	ENSG00000100345.20|MYH9|ZNF800|ZNF800	927	-	2.6814842	1.1380163	-1.0	-1.0
chr22	36288251	36288413	ENSG00000100345.20|MYH9|ZNF800|ZNF800	993	-	4.07657	2.1621013	-1.0	-1.0
chr22	37510241	37510341	ENSG00000100065.14|CARD10|ZNF800|ZNF800	904	-	6.5724754	1.0195831	-1.0	-1.0
chr22	37805352	37806142	ENSG00000189060.5|H1F0|ZNF800|ZNF800	978	+	2.718384	1.6533273	-1.0	-1.0
chr22	38487962	38488072	ENSG00000100201.20|DDX17|ZNF800|ZNF800	925	-	2.6907473	1.1241382	-1.0	-1.0
chr22	38494689	38494789	ENSG00000100201.20|DDX17|ZNF800|ZNF800	907	-	2.5273588	1.0322744	-1.0	-1.0
chr22	50414566	50414671	ENSG00000100239.15|PPP6R2|ZNF800|ZNF800	901	+	2.2948017	1.0026026	-1.0	-1.0
chr22	50419350	50419462	ENSG00000100239.15|PPP6R2|ZNF800|ZNF800	907	+	2.3997095	1.0302888	-1.0	-1.0
chr3	9440455	9440698	ENSG00000168137.15|SETD5|ZNF800|ZNF800	945	+	3.1154656	1.2634858	-1.0	-1.0
chr3	12839390	12839565	ENSG00000144713.12|RPL32|ZNF800|ZNF800	934	-	2.4272878	1.1777179	-1.0	-1.0
chr3	30644756	30644915	ENSG00000163513.17|TGFBR2|ZNF800|ZNF800	937	+	2.5377893	1.2010322	-1.0	-1.0
chr3	37302199	37302332	ENSG00000144674.16|GOLGA4|ZNF800|ZNF800	930	+	4.559899	1.1535519	-1.0	-1.0
chr3	37325837	37325937	ENSG00000144674.16|GOLGA4|ZNF800|ZNF800	916	+	6.6298947	1.0760895	-1.0	-1.0
chr3	37294978	37295077	ENSG00000144674.16|GOLGA4|ZNF800|ZNF800	940	+	2.924139	1.2248586	-1.0	-1.0
chr3	37325117	37325307	ENSG00000144674.16|GOLGA4|ZNF800|ZNF800	939	+	2.738614	1.21497	-1.0	-1.0
chr3	40458635	40458810	ENSG00000188846.13|RPL14|ZNF800|ZNF800	931	+	2.1378784	1.1599082	-1.0	-1.0
chr3	40461938	40462193	ENSG00000188846.13|RPL14|ZNF800|ZNF800	963	+	1.935805	1.4330513	-1.0	-1.0
chr3	47635234	47635339	ENSG00000173473.10|SMARCC1|ZNF800|ZNF800	934	-	4.600546	1.1806271	-1.0	-1.0
chr3	47706408	47706508	ENSG00000173473.10|SMARCC1|ZNF800|ZNF800	918	-	4.5728946	1.0846295	-1.0	-1.0
chr3	48627900	48628050	ENSG00000225697.12|SLC26A6|ZNF800|ZNF800	914	-	2.650934	1.0649898	-1.0	-1.0
chr3	48927622	48927742	ENSG00000177479.19|ARIH2|ZNF800|ZNF800	937	+	2.8672395	1.2020762	-1.0	-1.0
chr3	50057832	50058002	ENSG00000004534.14|RBM6|ZNF800|ZNF800	950	+	2.9068131	1.302753	-1.0	-1.0
chr3	52800969	52801146	ENSG00000162267.12|ITIH3|ZNF800|ZNF800	963	+	2.6365077	1.4344171	-1.0	-1.0
chr3	52807746	52807911	ENSG00000162267.12|ITIH3|ZNF800|ZNF800	978	+	3.404142	1.6550055	-1.0	-1.0
chr3	52802666	52802801	ENSG00000162267.12|ITIH3|ZNF800|ZNF800	969	+	2.2741222	1.5154711	-1.0	-1.0
chr3	52803854	52804114	ENSG00000162267.12|ITIH3|ZNF800|ZNF800	928	+	2.1006954	1.1398792	-1.0	-1.0
chr3	52796480	52796647	ENSG00000162267.12|ITIH3|ZNF800|ZNF800	950	+	2.9013348	1.2979829	-1.0	-1.0
chr3	52798965	52799070	ENSG00000162267.12|ITIH3|ZNF800|ZNF800	932	+	2.04416	1.1647134	-1.0	-1.0
chr3	52806970	52807070	ENSG00000162267.12|ITIH3|ZNF800|ZNF800	920	+	2.098934	1.0948842	-1.0	-1.0
chr3	52808109	52808221	ENSG00000162267.12|ITIH3|ZNF800|ZNF800	951	+	2.5803456	1.3076496	-1.0	-1.0
chr3	52799752	52799921	ENSG00000162267.12|ITIH3|ZNF800|ZNF800	991	+	2.9129539	2.0358474	-1.0	-1.0
chr3	52797104	52797267	ENSG00000162267.12|ITIH3|ZNF800|ZNF800	988	+	3.1279545	1.9151558	-1.0	-1.0
chr3	52800455	52800663	ENSG00000162267.12|ITIH3|ZNF800|ZNF800	984	+	2.9734643	1.7869464	-1.0	-1.0
chr3	58123337	58123457	ENSG00000136068.14|FLNB|ZNF800|ZNF800	911	+	2.5370343	1.0529966	-1.0	-1.0
chr3	58096140	58096218	ENSG00000136068.14|FLNB|ZNF800|ZNF800	929	+	4.573945	1.1459467	-1.0	-1.0
chr3	58121240	58121370	ENSG00000136068.14|FLNB|ZNF800|ZNF800	936	+	2.7006037	1.1966287	-1.0	-1.0
chr3	58124346	58124446	ENSG00000136068.14|FLNB|ZNF800|ZNF800	901	+	2.5285697	1.0061905	-1.0	-1.0
chr3	58077135	58077294	ENSG00000136068.14|FLNB|ZNF800|ZNF800	938	+	5.3262224	1.2104917	-1.0	-1.0
chr3	58112178	58112308	ENSG00000136068.14|FLNB|ZNF800|ZNF800	915	+	2.5023198	1.069059	-1.0	-1.0
chr3	79018461	79018611	ENSG00000169855.19|ROBO1|ZNF800|ZNF800	968	-	4.4249053	1.5006379	-1.0	-1.0
chr3	105367118	105367238	ENSG00000170017.12|ALCAM|ZNF800|ZNF800	908	+	2.4655147	1.036999	-1.0	-1.0
chr3	133778508	133778818	ENSG00000091513.14|TF|ZNF800|ZNF800	986	+	1.7825453	1.8530539	-1.0	-1.0
chr3	133768028	133768164	ENSG00000091513.14|TF|ZNF800|ZNF800	986	+	1.8023912	1.8673557	-1.0	-1.0
chr3	133754494	133754671	ENSG00000091513.14|TF|ZNF800|ZNF800	995	+	1.7486048	2.260106	-1.0	-1.0
chr3	133756281	133756337	ENSG00000091513.14|TF|ZNF800|ZNF800	997	+	2.433022	2.4976807	-1.0	-1.0
chr3	133764874	133764907	ENSG00000091513.14|TF|ZNF800|ZNF800	951	+	1.6763341	1.3135017	-1.0	-1.0
chr3	133777048	133777323	ENSG00000091513.14|TF|ZNF800|ZNF800	999	+	1.9837883	2.9437406	-1.0	-1.0
chr3	133759174	133759324	ENSG00000091513.14|TF|ZNF800|ZNF800	971	+	1.3712851	1.5364007	-1.0	-1.0
chr3	133753594	133753769	ENSG00000091513.14|TF|ZNF800|ZNF800	997	+	2.4513264	2.5729957	-1.0	-1.0
chr3	133775376	133775617	ENSG00000091513.14|TF|ZNF800|ZNF800	997	+	1.789825	2.477891	-1.0	-1.0
chr3	133756830	133757009	ENSG00000091513.14|TF|ZNF800|ZNF800	996	+	1.8962218	2.4362662	-1.0	-1.0
chr3	133748344	133748664	ENSG00000091513.14|TF|ZNF800|ZNF800	992	+	1.7831756	2.0935924	-1.0	-1.0
chr3	133755362	133755587	ENSG00000091513.14|TF|ZNF800|ZNF800	995	+	2.0480027	2.2710595	-1.0	-1.0
chr3	133770507	133770612	ENSG00000091513.14|TF|ZNF800|ZNF800	907	+	1.2460995	1.0311121	-1.0	-1.0
chr3	133766277	133766433	ENSG00000091513.14|TF|ZNF800|ZNF800	999	+	1.9790916	2.9434907	-1.0	-1.0
chr3	133746320	133746483	ENSG00000091513.14|TF|ZNF800|ZNF800	969	+	1.3075505	1.5019863	-1.0	-1.0
chr3	133757768	133757946	ENSG00000091513.14|TF|ZNF800|ZNF800	998	+	1.898336	2.687336	-1.0	-1.0
chr3	133764181	133764275	ENSG00000091513.14|TF|ZNF800|ZNF800	1000	+	2.430119	3.810962	-1.0	-1.0
chr3	133753594	133753703	ENSG00000242337.5|TFP1|ZNF800|ZNF800	999	+	2.4277132	3.1524143	-1.0	-1.0
chr3	133754494	133754576	ENSG00000242337.5|TFP1|ZNF800|ZNF800	994	+	1.8241676	2.2579355	-1.0	-1.0
chr3	133748342	133748662	ENSG00000242337.5|TFP1|ZNF800|ZNF800	992	+	1.7840018	2.0958443	-1.0	-1.0
chr3	133746322	133746562	ENSG00000242337.5|TFP1|ZNF800|ZNF800	974	+	1.3051887	1.5898808	-1.0	-1.0
chr3	143022862	143022967	ENSG00000163714.17|U2SURP|ZNF800|ZNF800	903	+	2.5143871	1.0145689	-1.0	-1.0
chr3	146110349	146110448	ENSG00000152952.11|PLOD2|ZNF800|ZNF800	937	-	2.8976934	1.2023716	-1.0	-1.0
chr3	149177874	149177974	ENSG00000047457.13|CP|ZNF800|ZNF800	904	-	2.3020191	1.0177478	-1.0	-1.0
chr3	149199711	149199886	ENSG00000047457.13|CP|ZNF800|ZNF800	945	-	2.4723413	1.2630221	-1.0	-1.0
chr3	149210196	149210376	ENSG00000047457.13|CP|ZNF800|ZNF800	927	-	2.1777005	1.1395252	-1.0	-1.0
chr3	149186520	149186732	ENSG00000047457.13|CP|ZNF800|ZNF800	916	-	2.1707742	1.0746347	-1.0	-1.0
chr3	149207362	149207597	ENSG00000047457.13|CP|ZNF800|ZNF800	981	-	3.2083337	1.7192162	-1.0	-1.0
chr3	149206192	149206292	ENSG00000047457.13|CP|ZNF800|ZNF800	900	-	2.1239803	1.0003376	-1.0	-1.0
chr3	149212560	149212690	ENSG00000047457.13|CP|ZNF800|ZNF800	925	-	2.7095165	1.1271083	-1.0	-1.0
chr3	149187998	149188173	ENSG00000047457.13|CP|ZNF800|ZNF800	962	-	2.7123504	1.4155518	-1.0	-1.0
chr3	157153043	157153143	ENSG00000163660.11|CCNL1|ZNF800|ZNF800	919	-	6.6708455	1.08979	-1.0	-1.0
chr3	168032519	168032684	ENSG00000173905.8|GOLIM4|ZNF800|ZNF800	949	-	2.9478657	1.295795	-1.0	-1.0
chr3	168032699	168032809	ENSG00000173905.8|GOLIM4|ZNF800|ZNF800	904	-	6.5850616	1.0176324	-1.0	-1.0
chr3	168010201	168010326	ENSG00000173905.8|GOLIM4|ZNF800|ZNF800	927	-	2.749633	1.13433	-1.0	-1.0
chr3	172352812	172352987	ENSG00000075420.12|FNDC3B|ZNF800|ZNF800	944	+	2.7003758	1.255001	-1.0	-1.0
chr3	172247637	172247767	ENSG00000075420.12|FNDC3B|ZNF800|ZNF800	928	+	2.1912055	1.1417338	-1.0	-1.0
chr3	172251334	172251514	ENSG00000075420.12|FNDC3B|ZNF800|ZNF800	927	+	2.100232	1.1339402	-1.0	-1.0
chr3	172226870	172226975	ENSG00000075420.12|FNDC3B|ZNF800|ZNF800	910	+	1.8851993	1.0479617	-1.0	-1.0
chr3	172295362	172295514	ENSG00000075420.12|FNDC3B|ZNF800|ZNF800	957	+	2.8405888	1.3656982	-1.0	-1.0
chr3	184321903	184322088	ENSG00000114867.20|EIF4G1|ZNF800|ZNF800	918	+	4.365803	1.0854892	-1.0	-1.0
chr3	184324967	184325114	ENSG00000114867.20|EIF4G1|ZNF800|ZNF800	934	+	2.8746598	1.1795897	-1.0	-1.0
chr3	185689359	185689627	ENSG00000073792.15|IGF2BP2|ZNF800|ZNF800	953	-	3.691708	1.3289956	-1.0	-1.0
chr3	186617248	186617408	ENSG00000145192.12|AHSG|ZNF800|ZNF800	913	+	1.1656741	1.0595512	-1.0	-1.0
chr3	186613072	186613354	ENSG00000145192.12|AHSG|ZNF800|ZNF800	983	+	1.4050391	1.7661141	-1.0	-1.0
chr3	186615684	186615795	ENSG00000145192.12|AHSG|ZNF800|ZNF800	980	+	1.4352787	1.6916558	-1.0	-1.0
chr3	186618535	186618637	ENSG00000145192.12|AHSG|ZNF800|ZNF800	959	+	1.4219756	1.3837396	-1.0	-1.0
chr3	186621000	186621150	ENSG00000145192.12|AHSG|ZNF800|ZNF800	912	+	1.220655	1.0540447	-1.0	-1.0
chr3	187729299	187729424	ENSG00000113916.17|BCL6|ZNF800|ZNF800	905	-	6.6882873	1.023686	-1.0	-1.0
chr3	187729429	187729614	ENSG00000113916.17|BCL6|ZNF800|ZNF800	908	-	5.529089	1.0364096	-1.0	-1.0
chr3	194441315	194441415	ENSG00000133657.14|ATP13A3|ZNF800|ZNF800	902	-	6.620588	1.0091028	-1.0	-1.0
chr3	194460672	194460782	ENSG00000133657.14|ATP13A3|ZNF800|ZNF800	916	-	6.6366825	1.0749819	-1.0	-1.0
chr4	1806055	1806165	ENSG00000068078.17|FGFR3|ZNF800|ZNF800	918	+	2.3867533	1.0858281	-1.0	-1.0
chr4	13542369	13542528	ENSG00000109705.7|NKX3-2|ZNF800|ZNF800	998	-	5.545844	2.6864681	-1.0	-1.0
chr4	68337031	68337211	ENSG00000083896.12|YTHDC1|ZNF800|ZNF800	945	-	4.771229	1.2599745	-1.0	-1.0
chr4	73177419	73177519	ENSG00000132466.18|ANKRD17|ZNF800|ZNF800	917	-	2.4059446	1.0807414	-1.0	-1.0
chr4	73419506	73419639	ENSG00000163631.16|ALB|ZNF800|ZNF800	997	+	1.6677125	2.4661188	-1.0	-1.0
chr4	73406628	73406761	ENSG00000163631.16|ALB|ZNF800|ZNF800	1000	+	1.9430357	3.428104	-1.0	-1.0
chr4	73405115	73405173	ENSG00000163631.16|ALB|ZNF800|ZNF800	991	+	1.7221954	2.0690389	-1.0	-1.0
chr4	73404278	73404406	ENSG00000163631.16|ALB|ZNF800|ZNF800	914	+	0.950475	1.0676793	-1.0	-1.0
chr4	73409339	73409487	ENSG00000163631.16|ALB|ZNF800|ZNF800	1000	+	1.8367755	5.096626	-1.0	-1.0
chr4	73420253	73420321	ENSG00000163631.16|ALB|ZNF800|ZNF800	995	+	2.1335807	2.3189895	-1.0	-1.0
chr4	73416255	73416353	ENSG00000163631.16|ALB|ZNF800|ZNF800	993	+	1.6921583	2.1289787	-1.0	-1.0
chr4	73417530	73417669	ENSG00000163631.16|ALB|ZNF800|ZNF800	1000	+	1.7092494	3.4227479	-1.0	-1.0
chr4	73411995	73412190	ENSG00000163631.16|ALB|ZNF800|ZNF800	980	+	1.3482894	1.696542	-1.0	-1.0
chr4	73413346	73413634	ENSG00000163631.16|ALB|ZNF800|ZNF800	997	+	1.8775072	2.5744858	-1.0	-1.0
chr4	73415034	73415249	ENSG00000163631.16|ALB|ZNF800|ZNF800	980	+	1.476121	1.6911926	-1.0	-1.0
chr4	73418005	73418311	ENSG00000163631.16|ALB|ZNF800|ZNF800	999	+	1.9448141	3.1470847	-1.0	-1.0
chr4	73408593	73408878	ENSG00000163631.16|ALB|ZNF800|ZNF800	999	+	1.9622049	2.8408797	-1.0	-1.0
chr4	73410311	73410409	ENSG00000163631.16|ALB|ZNF800|ZNF800	988	+	1.4061372	1.9331607	-1.0	-1.0
chr4	73453764	73453897	ENSG00000081051.7|AFP|ZNF800|ZNF800	1000	+	2.4046178	3.3366234	-1.0	-1.0
chr4	73442295	73442428	ENSG00000081051.7|AFP|ZNF800|ZNF800	999	+	1.9099429	3.183331	-1.0	-1.0
chr4	73437159	73437211	ENSG00000081051.7|AFP|ZNF800|ZNF800	925	+	1.4898998	1.1258903	-1.0	-1.0
chr4	73449334	73449467	ENSG00000081051.7|AFP|ZNF800|ZNF800	1000	+	2.1668365	4.672832	-1.0	-1.0
chr4	73455235	73455370	ENSG00000081051.7|AFP|ZNF800|ZNF800	974	+	1.8423314	1.5882897	-1.0	-1.0
chr4	73440601	73440813	ENSG00000081051.7|AFP|ZNF800|ZNF800	1000	+	2.041413	3.4770977	-1.0	-1.0
chr4	73452399	73452619	ENSG00000081051.7|AFP|ZNF800|ZNF800	1000	+	2.1513958	4.2690787	-1.0	-1.0
chr4	73450548	73450748	ENSG00000081051.7|AFP|ZNF800|ZNF800	1000	+	2.0451758	4.570157	-1.0	-1.0
chr4	73438173	73438306	ENSG00000081051.7|AFP|ZNF800|ZNF800	995	+	1.7756591	2.2885995	-1.0	-1.0
chr4	73447461	73447671	ENSG00000081051.7|AFP|ZNF800|ZNF800	997	+	2.1833732	2.5838137	-1.0	-1.0
chr4	73444992	73445117	ENSG00000081051.7|AFP|ZNF800|ZNF800	999	+	1.9489877	2.9821029	-1.0	-1.0
chr4	73443346	73443444	ENSG00000081051.7|AFP|ZNF800|ZNF800	994	+	1.9315816	2.2518053	-1.0	-1.0
chr4	73450035	73450133	ENSG00000081051.7|AFP|ZNF800|ZNF800	996	+	1.6626575	2.4308271	-1.0	-1.0
chr4	82356792	82356895	ENSG00000138668.18|HNRNPD|ZNF800|ZNF800	935	-	2.8693335	1.1870413	-1.0	-1.0
chr4	82373520	82373620	ENSG00000138668.18|HNRNPD|ZNF800|ZNF800	910	-	2.5513988	1.0454093	-1.0	-1.0
chr4	82427432	82427564	ENSG00000152795.17|HNRNPDL|ZNF800|ZNF800	964	-	2.7088933	1.44798	-1.0	-1.0
chr4	82428302	82428446	ENSG00000152795.17|HNRNPDL|ZNF800|ZNF800	937	-	2.2603827	1.2030085	-1.0	-1.0
chr4	82426502	82426632	ENSG00000152795.17|HNRNPDL|ZNF800|ZNF800	938	-	2.7894778	1.2064538	-1.0	-1.0
chr4	82427189	82427299	ENSG00000152795.17|HNRNPDL|ZNF800|ZNF800	913	-	2.3280687	1.0597551	-1.0	-1.0
chr4	82871932	82872086	ENSG00000138674.16|SEC31A|ZNF800|ZNF800	917	-	2.4416428	1.0813315	-1.0	-1.0
chr4	82878729	82878869	ENSG00000138674.16|SEC31A|ZNF800|ZNF800	915	-	2.5127575	1.0702782	-1.0	-1.0
chr4	82857016	82857130	ENSG00000138674.16|SEC31A|ZNF800|ZNF800	932	-	2.6932223	1.1646823	-1.0	-1.0
chr4	82874610	82874745	ENSG00000138674.16|SEC31A|ZNF800|ZNF800	936	-	2.7353272	1.1940297	-1.0	-1.0
chr4	88747670	88747780	ENSG00000138640.14|FAM13A|ZNF800|ZNF800	960	-	3.8726666	1.3940878	-1.0	-1.0
chr4	109746276	109746471	ENSG00000205403.12|CFI|ZNF800|ZNF800	939	-	4.2775073	1.2151014	-1.0	-1.0
chr4	109764518	109764690	ENSG00000205403.12|CFI|ZNF800|ZNF800	946	-	2.7536623	1.2662311	-1.0	-1.0
chr4	109761531	109761646	ENSG00000205403.12|CFI|ZNF800|ZNF800	906	-	2.2380116	1.0251703	-1.0	-1.0
chr4	109749498	109749602	ENSG00000205403.12|CFI|ZNF800|ZNF800	970	-	2.794345	1.5236309	-1.0	-1.0
chr4	109749217	109749321	ENSG00000205403.12|CFI|ZNF800|ZNF800	991	-	3.9033508	2.039034	-1.0	-1.0
chr4	139376369	139376473	ENSG00000164134.12|NAA15|ZNF800|ZNF800	929	+	4.6157265	1.1459312	-1.0	-1.0
chr4	154569623	154569723	ENSG00000171564.11|FGB|ZNF800|ZNF800	918	+	2.8648345	1.0837344	-1.0	-1.0
chr4	154569181	154569307	ENSG00000171564.11|FGB|ZNF800|ZNF800	971	+	3.4157455	1.530221	-1.0	-1.0
chr4	154586569	154586669	ENSG00000171560.14|FGA|ZNF800|ZNF800	907	-	1.6130333	1.0307744	-1.0	-1.0
chr4	154586814	154586918	ENSG00000171560.14|FGA|ZNF800|ZNF800	904	-	1.4653828	1.0154893	-1.0	-1.0
chr4	154606704	154606982	ENSG00000171557.16|FGG|ZNF800|ZNF800	943	-	1.8055521	1.2426832	-1.0	-1.0
chr4	154608465	154608645	ENSG00000171557.16|FGG|ZNF800|ZNF800	989	-	2.1447198	1.9503784	-1.0	-1.0
chr4	154604878	154605066	ENSG00000171557.16|FGG|ZNF800|ZNF800	932	-	1.7181121	1.1699573	-1.0	-1.0
chr4	154612085	154612250	ENSG00000171557.16|FGG|ZNF800|ZNF800	928	-	1.9695798	1.1437051	-1.0	-1.0
chr4	165487437	165487572	ENSG00000109472.13|CPE|ZNF800|ZNF800	978	+	2.85247	1.662492	-1.0	-1.0
chr4	165467757	165467855	ENSG00000109472.13|CPE|ZNF800|ZNF800	926	+	6.6902637	1.1327226	-1.0	-1.0
chr4	165493170	165493270	ENSG00000109472.13|CPE|ZNF800|ZNF800	952	+	2.6653507	1.3181531	-1.0	-1.0
chr4	173331964	173332144	ENSG00000164104.11|HMGB2|ZNF800|ZNF800	974	-	3.324363	1.587012	-1.0	-1.0
chr5	14336570	14336727	ENSG00000038382.18|TRIO|ZNF800|ZNF800	977	+	4.4831443	1.6423128	-1.0	-1.0
chr5	42808252	42808397	ENSG00000250722.5|SELENOP|ZNF800|ZNF800	923	-	1.6821121	1.1157347	-1.0	-1.0
chr5	42811835	42811960	ENSG00000250722.5|SELENOP|ZNF800|ZNF800	958	-	2.4573407	1.3724408	-1.0	-1.0
chr5	42801104	42801331	ENSG00000250722.5|SELENOP|ZNF800|ZNF800	959	-	1.7924654	1.3924752	-1.0	-1.0
chr5	43294672	43294802	ENSG00000112972.14|HMGCS1|ZNF800|ZNF800	916	-	2.6042852	1.0770172	-1.0	-1.0
chr5	43298458	43298778	ENSG00000112972.14|HMGCS1|ZNF800|ZNF800	938	-	2.436489	1.2105142	-1.0	-1.0
chr5	53483503	53483683	ENSG00000134363.11|FST|ZNF800|ZNF800	948	+	2.8519993	1.281633	-1.0	-1.0
chr5	53480583	53480728	ENSG00000134363.11|FST|ZNF800|ZNF800	940	+	2.7411606	1.2198166	-1.0	-1.0
chr5	71467353	71467468	ENSG00000145734.18|BDP1|ZNF800|ZNF800	908	+	6.6450596	1.0369992	-1.0	-1.0
chr5	80651174	80651369	ENSG00000228716.6|DHFR|ZNF800|ZNF800	987	-	3.638617	1.8878423	-1.0	-1.0
chr5	95961664	95961784	ENSG00000118985.15|ELL2|ZNF800|ZNF800	906	-	1.7683578	1.0263965	-1.0	-1.0
chr5	98900820	98900920	ENSG00000153922.10|CHD1|ZNF800|ZNF800	900	-	6.5864697	1.0019666	-1.0	-1.0
chr5	138887539	138887639	ENSG00000044115.20|CTNNA1|ZNF800|ZNF800	904	+	6.555691	1.0181422	-1.0	-1.0
chr5	139322692	139322892	ENSG00000280987.4|MATR3|ZNF800|ZNF800	965	+	2.9523551	1.4541582	-1.0	-1.0
chr5	139322692	139322892	ENSG00000015479.18|MATR3|ZNF800|ZNF800	965	+	2.9523551	1.452634	-1.0	-1.0
chr5	140459188	140459348	ENSG00000131503.20|ANKHD1|ZNF800|ZNF800	924	+	4.117141	1.1171732	-1.0	-1.0
chr5	140496834	140496934	ENSG00000131503.20|ANKHD1|ZNF800|ZNF800	903	+	6.5500746	1.0110391	-1.0	-1.0
chr5	140459188	140459348	ENSG00000254996.5|ANKHD1-EIF4EBP3|ZNF800|ZNF800	929	+	4.1621914	1.1508088	-1.0	-1.0
chr5	140496834	140496934	ENSG00000254996.5|ANKHD1-EIF4EBP3|ZNF800|ZNF800	903	+	6.5500746	1.0110391	-1.0	-1.0
chr5	171391312	171391467	ENSG00000181163.13|NPM1|ZNF800|ZNF800	908	+	2.3057892	1.0339013	-1.0	-1.0
chr5	171400800	171400920	ENSG00000181163.13|NPM1|ZNF800|ZNF800	950	+	2.6082604	1.3027499	-1.0	-1.0
chr5	179726679	179726759	ENSG00000127022.14|CANX|ZNF800|ZNF800	910	+	2.0587482	1.0440875	-1.0	-1.0
chr5	179716104	179716289	ENSG00000127022.14|CANX|ZNF800|ZNF800	986	+	2.7037673	1.8690864	-1.0	-1.0
chr5	179720403	179720560	ENSG00000127022.14|CANX|ZNF800|ZNF800	978	+	2.598637	1.6589152	-1.0	-1.0
chr5	179728590	179728825	ENSG00000127022.14|CANX|ZNF800|ZNF800	978	+	2.0331736	1.6575818	-1.0	-1.0
chr5	179723657	179723779	ENSG00000127022.14|CANX|ZNF800|ZNF800	907	+	1.8820331	1.0308506	-1.0	-1.0
chr5	179719667	179719781	ENSG00000127022.14|CANX|ZNF800|ZNF800	962	+	2.3067977	1.4185578	-1.0	-1.0
chr5	179724656	179724783	ENSG00000127022.14|CANX|ZNF800|ZNF800	964	+	3.3430383	1.4381994	-1.0	-1.0
chr5	179722803	179723019	ENSG00000127022.14|CANX|ZNF800|ZNF800	952	+	2.3062685	1.3186607	-1.0	-1.0
chr5	179705753	179705852	ENSG00000127022.14|CANX|ZNF800|ZNF800	906	+	1.9902456	1.0246117	-1.0	-1.0
chr5	180175149	180175314	ENSG00000146090.15|RASGEF1C|ZNF800|ZNF800	926	-	4.632505	1.130109	-1.0	-1.0
chr6	4032578	4032723	ENSG00000112739.16|PRPF4B|ZNF800|ZNF800	921	+	2.4698625	1.0998509	-1.0	-1.0
chr6	4031723	4031838	ENSG00000112739.16|PRPF4B|ZNF800|ZNF800	951	+	3.1093593	1.3075588	-1.0	-1.0
chr6	4060497	4060637	ENSG00000112739.16|PRPF4B|ZNF800|ZNF800	915	+	2.5986102	1.0702147	-1.0	-1.0
chr6	4042486	4042568	ENSG00000112739.16|PRPF4B|ZNF800|ZNF800	938	+	2.9055574	1.2089362	-1.0	-1.0
chr6	4043812	4043947	ENSG00000112739.16|PRPF4B|ZNF800|ZNF800	921	+	2.400134	1.1045123	-1.0	-1.0
chr6	4031848	4031983	ENSG00000112739.16|PRPF4B|ZNF800|ZNF800	904	+	2.5131009	1.0164202	-1.0	-1.0
chr6	7309916	7310029	ENSG00000124783.12|SSR1|ZNF800|ZNF800	928	-	2.2935026	1.1418216	-1.0	-1.0
chr6	7303549	7303637	ENSG00000124783.12|SSR1|ZNF800|ZNF800	982	-	2.7669666	1.7531652	-1.0	-1.0
chr6	7301434	7301572	ENSG00000124783.12|SSR1|ZNF800|ZNF800	977	-	3.1473897	1.6438904	-1.0	-1.0
chr6	7301309	7301424	ENSG00000124783.12|SSR1|ZNF800|ZNF800	930	-	2.9509406	1.1558428	-1.0	-1.0
chr6	7566376	7566476	ENSG00000096696.13|DSP|ZNF800|ZNF800	925	+	2.3524315	1.1248785	-1.0	-1.0
chr6	7569185	7569335	ENSG00000096696.13|DSP|ZNF800|ZNF800	998	+	3.1128106	2.7844534	-1.0	-1.0
chr6	7574085	7574252	ENSG00000096696.13|DSP|ZNF800|ZNF800	995	+	3.7630575	2.307431	-1.0	-1.0
chr6	7582866	7584081	ENSG00000096696.13|DSP|ZNF800|ZNF800	961	+	2.8586767	1.4090252	-1.0	-1.0
chr6	7567780	7567906	ENSG00000096696.13|DSP|ZNF800|ZNF800	979	+	2.761706	1.6696196	-1.0	-1.0
chr6	7568436	7568589	ENSG00000096696.13|DSP|ZNF800|ZNF800	994	+	2.8732092	2.232685	-1.0	-1.0
chr6	7541724	7541894	ENSG00000096696.13|DSP|ZNF800|ZNF800	915	+	2.085467	1.071535	-1.0	-1.0
chr6	7584846	7585016	ENSG00000096696.13|DSP|ZNF800|ZNF800	919	+	3.3246474	1.0935497	-1.0	-1.0
chr6	7574656	7574795	ENSG00000096696.13|DSP|ZNF800|ZNF800	990	+	3.0417817	2.0131383	-1.0	-1.0
chr6	7584261	7584411	ENSG00000096696.13|DSP|ZNF800|ZNF800	928	+	2.663245	1.14083	-1.0	-1.0
chr6	7559225	7559330	ENSG00000096696.13|DSP|ZNF800|ZNF800	939	+	2.9014235	1.212293	-1.0	-1.0
chr6	7577778	7577886	ENSG00000096696.13|DSP|ZNF800|ZNF800	1000	+	6.7298913	4.2278056	-1.0	-1.0
chr6	7576958	7577042	ENSG00000096696.13|DSP|ZNF800|ZNF800	996	+	3.123063	2.4065826	-1.0	-1.0
chr6	7581174	7581539	ENSG00000096696.13|DSP|ZNF800|ZNF800	977	+	2.8047898	1.6472937	-1.0	-1.0
chr6	7575294	7575488	ENSG00000096696.13|DSP|ZNF800|ZNF800	993	+	2.9813082	2.181457	-1.0	-1.0
chr6	7585371	7585551	ENSG00000096696.13|DSP|ZNF800|ZNF800	919	+	2.4264646	1.0905266	-1.0	-1.0
chr6	7580189	7581174	ENSG00000096696.13|DSP|ZNF800|ZNF800	990	+	3.072306	2.0107903	-1.0	-1.0
chr6	7585076	7585256	ENSG00000096696.13|DSP|ZNF800|ZNF800	937	+	2.700633	1.202057	-1.0	-1.0
chr6	7582641	7582801	ENSG00000096696.13|DSP|ZNF800|ZNF800	913	+	1.839074	1.0619173	-1.0	-1.0
chr6	7558115	7558264	ENSG00000096696.13|DSP|ZNF800|ZNF800	975	+	3.0758998	1.6030804	-1.0	-1.0
chr6	7565358	7565508	ENSG00000096696.13|DSP|ZNF800|ZNF800	939	+	2.449703	1.2118285	-1.0	-1.0
chr6	7567353	7567449	ENSG00000096696.13|DSP|ZNF800|ZNF800	929	+	2.5556512	1.1484815	-1.0	-1.0
chr6	7571841	7572068	ENSG00000096696.13|DSP|ZNF800|ZNF800	991	+	2.983826	2.0672553	-1.0	-1.0
chr6	7578463	7578562	ENSG00000096696.13|DSP|ZNF800|ZNF800	967	+	3.2818954	1.4761885	-1.0	-1.0
chr6	7579274	7580154	ENSG00000096696.13|DSP|ZNF800|ZNF800	991	+	2.828331	2.0391784	-1.0	-1.0
chr6	7571382	7571584	ENSG00000096696.13|DSP|ZNF800|ZNF800	986	+	2.294408	1.8672146	-1.0	-1.0
chr6	7576293	7576456	ENSG00000096696.13|DSP|ZNF800|ZNF800	999	+	3.5566356	2.8522646	-1.0	-1.0
chr6	11190963	11191063	ENSG00000111859.16|NEDD9|ZNF800|ZNF800	925	-	6.7004952	1.1234614	-1.0	-1.0
chr6	24178414	24178584	ENSG00000146038.11|DCDC2|ZNF800|ZNF800	962	-	3.6775923	1.419567	-1.0	-1.0
chr6	26056166	26056411	ENSG00000187837.3|HIST1H1C|ZNF800|ZNF800	966	-	3.0329666	1.474451	-1.0	-1.0
chr6	26055786	26056016	ENSG00000187837.3|HIST1H1C|ZNF800|ZNF800	985	-	2.9417474	1.8104942	-1.0	-1.0
chr6	26156553	26157107	ENSG00000168298.6|HIST1H1E|ZNF800|ZNF800	965	+	2.9228034	1.4522644	-1.0	-1.0
chr6	30578092	30578197	ENSG00000204574.12|ABCF1|ZNF800|ZNF800	934	+	4.6072493	1.1835141	-1.0	-1.0
chr6	30670794	30670924	ENSG00000204560.9|DHX16|ZNF800|ZNF800	917	-	2.707025	1.0818588	-1.0	-1.0
chr6	31540371	31540476	ENSG00000198563.13|DDX39B|ZNF800|ZNF800	913	-	2.2098906	1.0619811	-1.0	-1.0
chr6	31536554	31536683	ENSG00000198563.13|DDX39B|ZNF800|ZNF800	939	-	2.0197203	1.2140462	-1.0	-1.0
chr6	31531052	31531192	ENSG00000198563.13|DDX39B|ZNF800|ZNF800	966	-	2.4758835	1.4734626	-1.0	-1.0
chr6	31540371	31540476	ENSG00000254870.5|ATP6V1G2-DDX39B|ZNF800|ZNF800	913	-	2.2098906	1.061933	-1.0	-1.0
chr6	31536554	31536683	ENSG00000254870.5|ATP6V1G2-DDX39B|ZNF800|ZNF800	939	-	2.0197203	1.2128754	-1.0	-1.0
chr6	31531052	31531192	ENSG00000254870.5|ATP6V1G2-DDX39B|ZNF800|ZNF800	966	-	2.4758835	1.4715626	-1.0	-1.0
chr6	31730850	31731003	ENSG00000213719.8|CLIC1|ZNF800|ZNF800	967	-	4.263862	1.4834596	-1.0	-1.0
chr6	31948834	31948949	ENSG00000243649.8|CFB|ZNF800|ZNF800	906	+	1.9292455	1.027272	-1.0	-1.0
chr6	31948839	31948949	ENSG00000244255.5|AL645922.1|ZNF800|ZNF800	907	+	1.9515057	1.0301616	-1.0	-1.0
chr6	32978165	32978345	ENSG00000204256.12|BRD2|ZNF800|ZNF800	927	+	2.698742	1.1348299	-1.0	-1.0
chr6	33275960	33276070	ENSG00000231500.6|RPS18|ZNF800|ZNF800	922	+	2.078518	1.1095345	-1.0	-1.0
chr6	33276150	33276330	ENSG00000231500.6|RPS18|ZNF800|ZNF800	954	+	2.9363067	1.333654	-1.0	-1.0
chr6	43777691	43777806	ENSG00000112715.21|VEGFA|ZNF800|ZNF800	917	+	2.2083156	1.0790997	-1.0	-1.0
chr6	43784598	43784878	ENSG00000112715.21|VEGFA|ZNF800|ZNF800	953	+	2.3050508	1.3250768	-1.0	-1.0
chr6	43770568	43771113	ENSG00000112715.21|VEGFA|ZNF800|ZNF800	963	+	2.3569407	1.4340922	-1.0	-1.0
chr6	43778166	43778276	ENSG00000112715.21|VEGFA|ZNF800|ZNF800	903	+	1.8980306	1.0148796	-1.0	-1.0
chr6	43771168	43771312	ENSG00000112715.21|VEGFA|ZNF800|ZNF800	954	+	2.5594296	1.3393614	-1.0	-1.0
chr6	43777426	43777576	ENSG00000112715.21|VEGFA|ZNF800|ZNF800	932	+	2.3698668	1.1675808	-1.0	-1.0
chr6	43785058	43785233	ENSG00000112715.21|VEGFA|ZNF800|ZNF800	957	+	3.7275362	1.3629062	-1.0	-1.0
chr6	44248616	44248771	ENSG00000096384.19|HSP90AB1|ZNF800|ZNF800	966	+	2.3481796	1.466993	-1.0	-1.0
chr6	44249674	44249829	ENSG00000096384.19|HSP90AB1|ZNF800|ZNF800	988	+	3.1932383	1.9381664	-1.0	-1.0
chr6	44249376	44249556	ENSG00000096384.19|HSP90AB1|ZNF800|ZNF800	964	+	2.2577739	1.4398471	-1.0	-1.0
chr6	44253044	44253378	ENSG00000096384.19|HSP90AB1|ZNF800|ZNF800	966	+	2.055566	1.4667566	-1.0	-1.0
chr6	44251417	44251608	ENSG00000096384.19|HSP90AB1|ZNF800|ZNF800	941	+	1.6530364	1.2274057	-1.0	-1.0
chr6	44251047	44251213	ENSG00000096384.19|HSP90AB1|ZNF800|ZNF800	992	+	2.3938622	2.0715153	-1.0	-1.0
chr6	44253488	44253598	ENSG00000096384.19|HSP90AB1|ZNF800|ZNF800	917	+	1.7233381	1.0799423	-1.0	-1.0
chr6	44250290	44250599	ENSG00000096384.19|HSP90AB1|ZNF800|ZNF800	1000	+	3.04612	3.95652	-1.0	-1.0
chr6	44251998	44252267	ENSG00000096384.19|HSP90AB1|ZNF800|ZNF800	978	+	2.368029	1.6522125	-1.0	-1.0
chr6	44250030	44250145	ENSG00000096384.19|HSP90AB1|ZNF800|ZNF800	919	+	1.9294587	1.0936601	-1.0	-1.0
chr6	44251736	44251884	ENSG00000096384.19|HSP90AB1|ZNF800|ZNF800	973	+	2.259481	1.5714632	-1.0	-1.0
chr6	56631225	56631389	ENSG00000151914.19|DST|ZNF800|ZNF800	932	-	4.145274	1.166968	-1.0	-1.0
chr6	56515564	56515668	ENSG00000151914.19|DST|ZNF800|ZNF800	914	-	6.6283817	1.0669374	-1.0	-1.0
chr6	56634800	56634945	ENSG00000151914.19|DST|ZNF800|ZNF800	972	-	3.519305	1.5498753	-1.0	-1.0
chr6	56593702	56593812	ENSG00000151914.19|DST|ZNF800|ZNF800	906	-	6.581586	1.0291674	-1.0	-1.0
chr6	56597739	56597844	ENSG00000151914.19|DST|ZNF800|ZNF800	931	-	2.8368049	1.163261	-1.0	-1.0
chr6	63698257	63698357	ENSG00000118482.11|PHF3|ZNF800|ZNF800	902	+	2.4928865	1.008273	-1.0	-1.0
chr6	73518325	73518510	ENSG00000156508.17|EEF1A1|ZNF800|ZNF800	916	-	1.9883754	1.0758561	-1.0	-1.0
chr6	73518937	73519037	ENSG00000156508.17|EEF1A1|ZNF800|ZNF800	916	-	2.5803473	1.0737662	-1.0	-1.0
chr6	73519327	73519516	ENSG00000156508.17|EEF1A1|ZNF800|ZNF800	949	-	2.1429262	1.2882591	-1.0	-1.0
chr6	99406030	99406160	ENSG00000132424.14|PNISR|ZNF800|ZNF800	933	-	6.5411005	1.1727388	-1.0	-1.0
chr6	119349621	119349721	ENSG00000111885.6|MAN1A1|ZNF800|ZNF800	909	-	2.2657225	1.0416415	-1.0	-1.0
chr6	119248259	119248354	ENSG00000111885.6|MAN1A1|ZNF800|ZNF800	949	-	2.8335173	1.2909706	-1.0	-1.0
chr6	119193776	119193892	ENSG00000111885.6|MAN1A1|ZNF800|ZNF800	988	-	3.8730214	1.912785	-1.0	-1.0
chr6	119290682	119290763	ENSG00000111885.6|MAN1A1|ZNF800|ZNF800	954	-	2.4560387	1.3401285	-1.0	-1.0
chr6	119189738	119189878	ENSG00000111885.6|MAN1A1|ZNF800|ZNF800	935	-	2.7673378	1.1882108	-1.0	-1.0
chr6	126011302	126011412	ENSG00000066651.18|TRMT11|ZNF800|ZNF800	948	+	6.855623	1.2852259	-1.0	-1.0
chr6	129629392	129629517	ENSG00000146376.10|ARHGAP18|ZNF800|ZNF800	941	-	2.8268213	1.2296348	-1.0	-1.0
chr6	130955104	130955254	ENSG00000079819.18|EPB41L2|ZNF800|ZNF800	941	-	3.1161234	1.2273328	-1.0	-1.0
chr6	131949948	131950143	ENSG00000118523.5|CTGF|ZNF800|ZNF800	928	-	2.527646	1.1433764	-1.0	-1.0
chr6	131950366	131950466	ENSG00000118523.5|CTGF|ZNF800|ZNF800	901	-	2.2276127	1.0048578	-1.0	-1.0
chr6	131950774	131950992	ENSG00000118523.5|CTGF|ZNF800|ZNF800	975	-	3.1861935	1.5955095	-1.0	-1.0
chr6	131949200	131949455	ENSG00000118523.5|CTGF|ZNF800|ZNF800	971	-	3.6805823	1.5346565	-1.0	-1.0
chr6	144437564	144437746	ENSG00000152818.18|UTRN|ZNF800|ZNF800	991	+	3.6308024	2.043102	-1.0	-1.0
chr6	144448599	144448764	ENSG00000152818.18|UTRN|ZNF800|ZNF800	969	+	3.0173419	1.5075694	-1.0	-1.0
chr6	144426286	144426459	ENSG00000152818.18|UTRN|ZNF800|ZNF800	993	+	3.3905492	2.1523762	-1.0	-1.0
chr6	144550964	144551079	ENSG00000152818.18|UTRN|ZNF800|ZNF800	923	+	2.6304438	1.1127231	-1.0	-1.0
chr6	144458769	144459011	ENSG00000152818.18|UTRN|ZNF800|ZNF800	996	+	3.910003	2.4181347	-1.0	-1.0
chr6	144730356	144730481	ENSG00000152818.18|UTRN|ZNF800|ZNF800	981	+	3.97165	1.7140086	-1.0	-1.0
chr6	144537581	144537717	ENSG00000152818.18|UTRN|ZNF800|ZNF800	988	+	4.959982	1.9073792	-1.0	-1.0
chr6	144678415	144678575	ENSG00000152818.18|UTRN|ZNF800|ZNF800	948	+	3.1145082	1.2816684	-1.0	-1.0
chr6	144444280	144444382	ENSG00000152818.18|UTRN|ZNF800|ZNF800	975	+	2.8235192	1.5996704	-1.0	-1.0
chr6	144440351	144440466	ENSG00000152818.18|UTRN|ZNF800|ZNF800	977	+	2.7079167	1.6314628	-1.0	-1.0
chr6	144513908	144514037	ENSG00000152818.18|UTRN|ZNF800|ZNF800	920	+	2.5771601	1.0990467	-1.0	-1.0
chr6	144490928	144491102	ENSG00000152818.18|UTRN|ZNF800|ZNF800	995	+	4.206686	2.3263128	-1.0	-1.0
chr6	144510943	144511118	ENSG00000152818.18|UTRN|ZNF800|ZNF800	986	+	3.7879992	1.8477407	-1.0	-1.0
chr6	144485384	144485514	ENSG00000152818.18|UTRN|ZNF800|ZNF800	997	+	3.348834	2.5698886	-1.0	-1.0
chr6	144438744	144438895	ENSG00000152818.18|UTRN|ZNF800|ZNF800	996	+	3.7499394	2.3750126	-1.0	-1.0
chr6	144428777	144428893	ENSG00000152818.18|UTRN|ZNF800|ZNF800	972	+	2.9311068	1.5604776	-1.0	-1.0
chr6	144291736	144291907	ENSG00000152818.18|UTRN|ZNF800|ZNF800	945	+	3.020481	1.2599115	-1.0	-1.0
chr6	144554687	144554893	ENSG00000152818.18|UTRN|ZNF800|ZNF800	948	+	2.849052	1.2872416	-1.0	-1.0
chr6	144482208	144482373	ENSG00000152818.18|UTRN|ZNF800|ZNF800	985	+	2.8680968	1.8318727	-1.0	-1.0
chr6	144557181	144557281	ENSG00000152818.18|UTRN|ZNF800|ZNF800	930	+	2.8262315	1.1567283	-1.0	-1.0
chr6	144751805	144751952	ENSG00000152818.18|UTRN|ZNF800|ZNF800	936	+	2.8773355	1.1964598	-1.0	-1.0
chr6	144474603	144474759	ENSG00000152818.18|UTRN|ZNF800|ZNF800	984	+	2.811893	1.793462	-1.0	-1.0
chr6	144462653	144462866	ENSG00000152818.18|UTRN|ZNF800|ZNF800	973	+	3.017611	1.5693284	-1.0	-1.0
chr6	144487547	144487692	ENSG00000152818.18|UTRN|ZNF800|ZNF800	980	+	2.863792	1.7066808	-1.0	-1.0
chr6	144748330	144748505	ENSG00000152818.18|UTRN|ZNF800|ZNF800	943	+	4.8502483	1.2467387	-1.0	-1.0
chr6	144548639	144548844	ENSG00000152818.18|UTRN|ZNF800|ZNF800	943	+	2.7913609	1.2447634	-1.0	-1.0
chr6	144523015	144523170	ENSG00000152818.18|UTRN|ZNF800|ZNF800	991	+	3.2867846	2.0456288	-1.0	-1.0
chr6	144429590	144429735	ENSG00000152818.18|UTRN|ZNF800|ZNF800	927	+	2.8700535	1.135387	-1.0	-1.0
chr6	144499256	144499426	ENSG00000152818.18|UTRN|ZNF800|ZNF800	992	+	4.588942	2.0746	-1.0	-1.0
chr6	144539293	144539438	ENSG00000152818.18|UTRN|ZNF800|ZNF800	949	+	4.9688034	1.296398	-1.0	-1.0
chr6	144447210	144447318	ENSG00000152818.18|UTRN|ZNF800|ZNF800	962	+	2.6927233	1.4240938	-1.0	-1.0
chr6	144423985	144424078	ENSG00000152818.18|UTRN|ZNF800|ZNF800	999	+	4.5410357	2.9455671	-1.0	-1.0
chr6	144488672	144488834	ENSG00000152818.18|UTRN|ZNF800|ZNF800	983	+	3.380387	1.7667071	-1.0	-1.0
chr6	144533109	144533234	ENSG00000152818.18|UTRN|ZNF800|ZNF800	911	+	2.667523	1.0483198	-1.0	-1.0
chr6	144577098	144577283	ENSG00000152818.18|UTRN|ZNF800|ZNF800	963	+	3.1229463	1.4304541	-1.0	-1.0
chr6	144493305	144493456	ENSG00000152818.18|UTRN|ZNF800|ZNF800	989	+	3.7889054	1.9622946	-1.0	-1.0
chr6	144521979	144522171	ENSG00000152818.18|UTRN|ZNF800|ZNF800	982	+	2.9183793	1.7355158	-1.0	-1.0
chr6	144514649	144514820	ENSG00000152818.18|UTRN|ZNF800|ZNF800	994	+	3.1247675	2.206245	-1.0	-1.0
chr6	144423548	144423626	ENSG00000152818.18|UTRN|ZNF800|ZNF800	980	+	3.9888642	1.7059237	-1.0	-1.0
chr6	144447601	144447776	ENSG00000152818.18|UTRN|ZNF800|ZNF800	994	+	2.9259431	2.2334392	-1.0	-1.0
chr6	144490070	144490170	ENSG00000152818.18|UTRN|ZNF800|ZNF800	914	+	2.5277164	1.0633694	-1.0	-1.0
chr6	144531051	144531202	ENSG00000152818.18|UTRN|ZNF800|ZNF800	973	+	3.536989	1.5763171	-1.0	-1.0
chr6	144473719	144473833	ENSG00000152818.18|UTRN|ZNF800|ZNF800	969	+	3.1657288	1.5148969	-1.0	-1.0
chr6	144700086	144700243	ENSG00000152818.18|UTRN|ZNF800|ZNF800	998	+	5.7450566	2.806154	-1.0	-1.0
chr6	144516228	144516378	ENSG00000152818.18|UTRN|ZNF800|ZNF800	969	+	3.7050526	1.5112368	-1.0	-1.0
chr6	144435934	144436138	ENSG00000152818.18|UTRN|ZNF800|ZNF800	981	+	3.1640925	1.7301672	-1.0	-1.0
chr6	144459173	144459354	ENSG00000152818.18|UTRN|ZNF800|ZNF800	994	+	3.479548	2.213694	-1.0	-1.0
chr6	144516810	144516948	ENSG00000152818.18|UTRN|ZNF800|ZNF800	997	+	3.8797255	2.5664034	-1.0	-1.0
chr6	144542794	144542870	ENSG00000152818.18|UTRN|ZNF800|ZNF800	987	+	3.8185496	1.8720076	-1.0	-1.0
chr6	144421877	144421970	ENSG00000152818.18|UTRN|ZNF800|ZNF800	984	+	2.8134675	1.787052	-1.0	-1.0
chr6	144453781	144453869	ENSG00000152818.18|UTRN|ZNF800|ZNF800	989	+	3.339684	1.9640192	-1.0	-1.0
chr6	144479811	144479982	ENSG00000152818.18|UTRN|ZNF800|ZNF800	992	+	3.533048	2.1109445	-1.0	-1.0
chr6	160046502	160046627	ENSG00000197081.12|IGF2R|ZNF800|ZNF800	917	+	6.6549487	1.0820578	-1.0	-1.0
chr6	166956311	166956516	ENSG00000026297.15|RNASET2|ZNF800|ZNF800	929	-	1.8417345	1.1476762	-1.0	-1.0
chr6	166956101	166956226	ENSG00000026297.15|RNASET2|ZNF800|ZNF800	931	-	1.8390037	1.1614369	-1.0	-1.0
chr6	167875334	167875495	ENSG00000130396.20|AFDN|ZNF800|ZNF800	959	+	2.9308362	1.3822246	-1.0	-1.0
chr6	167948313	167948453	ENSG00000130396.20|AFDN|ZNF800|ZNF800	915	+	2.1045911	1.071981	-1.0	-1.0
chr6	167951185	167951360	ENSG00000130396.20|AFDN|ZNF800|ZNF800	966	+	3.054589	1.4657536	-1.0	-1.0
chr6	167952035	167952235	ENSG00000130396.20|AFDN|ZNF800|ZNF800	963	+	3.1047611	1.4307454	-1.0	-1.0
chr6	167872263	167872377	ENSG00000130396.20|AFDN|ZNF800|ZNF800	905	+	2.367971	1.0243611	-1.0	-1.0
chr6	167951520	167951660	ENSG00000130396.20|AFDN|ZNF800|ZNF800	948	+	2.964646	1.282877	-1.0	-1.0
chr6	167880359	167880517	ENSG00000130396.20|AFDN|ZNF800|ZNF800	976	+	2.9605865	1.6121274	-1.0	-1.0
chr6	167918734	167918933	ENSG00000130396.20|AFDN|ZNF800|ZNF800	930	+	4.473281	1.1535938	-1.0	-1.0
chr6	167870382	167870487	ENSG00000130396.20|AFDN|ZNF800|ZNF800	902	+	2.5030403	1.0104833	-1.0	-1.0
chr6	167890861	167891029	ENSG00000130396.20|AFDN|ZNF800|ZNF800	980	+	3.2461998	1.6960297	-1.0	-1.0
chr7	6474177	6474297	ENSG00000164535.14|DAGLB|ZNF800|ZNF800	933	-	2.865094	1.1714797	-1.0	-1.0
chr7	6474179	6474279	ENSG00000136240.9|KDELR2|ZNF800|ZNF800	936	-	2.911018	1.1921197	-1.0	-1.0
chr7	10982956	10983159	ENSG00000106443.15|PHF14|ZNF800|ZNF800	979	+	4.3978424	1.6798431	-1.0	-1.0
chr7	26193250	26193373	ENSG00000122566.20|HNRNPA2B1|ZNF800|ZNF800	935	-	1.7825236	1.1870844	-1.0	-1.0
chr7	26196811	26196936	ENSG00000122566.20|HNRNPA2B1|ZNF800|ZNF800	918	-	1.8411645	1.0854042	-1.0	-1.0
chr7	26197314	26197461	ENSG00000122566.20|HNRNPA2B1|ZNF800|ZNF800	938	-	2.1766512	1.2101599	-1.0	-1.0
chr7	26197621	26197736	ENSG00000122566.20|HNRNPA2B1|ZNF800|ZNF800	917	-	2.0332437	1.0832002	-1.0	-1.0
chr7	26193574	26193689	ENSG00000122566.20|HNRNPA2B1|ZNF800|ZNF800	919	-	1.8591087	1.0915434	-1.0	-1.0
chr7	26200531	26200631	ENSG00000122566.20|HNRNPA2B1|ZNF800|ZNF800	920	-	2.8683474	1.0946184	-1.0	-1.0
chr7	45890547	45890712	ENSG00000146678.9|IGFBP1|ZNF800|ZNF800	986	+	2.2494495	1.8455222	-1.0	-1.0
chr7	45892959	45893174	ENSG00000146678.9|IGFBP1|ZNF800|ZNF800	990	+	2.7721162	1.9926859	-1.0	-1.0
chr7	45891931	45892060	ENSG00000146678.9|IGFBP1|ZNF800|ZNF800	985	+	2.435266	1.8142004	-1.0	-1.0
chr7	45888526	45888896	ENSG00000146678.9|IGFBP1|ZNF800|ZNF800	936	+	1.3966104	1.1970034	-1.0	-1.0
chr7	73477612	73477802	ENSG00000009954.10|BAZ1B|ZNF800|ZNF800	978	-	4.110908	1.6640656	-1.0	-1.0
chr7	73498566	73498696	ENSG00000009954.10|BAZ1B|ZNF800|ZNF800	923	-	6.7307925	1.1160288	-1.0	-1.0
chr7	75979450	75979630	ENSG00000127948.15|POR|ZNF800|ZNF800	968	+	2.3008783	1.4909056	-1.0	-1.0
chr7	75953988	75954163	ENSG00000127948.15|POR|ZNF800|ZNF800	937	+	2.1357942	1.2028222	-1.0	-1.0
chr7	75981516	75981606	ENSG00000127948.15|POR|ZNF800|ZNF800	901	+	2.0370638	1.0032578	-1.0	-1.0
chr7	75980338	75980478	ENSG00000127948.15|POR|ZNF800|ZNF800	937	+	2.3522413	1.1988544	-1.0	-1.0
chr7	75985112	75985237	ENSG00000127948.15|POR|ZNF800|ZNF800	912	+	2.159401	1.0578724	-1.0	-1.0
chr7	76108676	76108762	ENSG00000224273.2|AC005077.2|ZNF800|ZNF800	905	-	2.8667245	1.0208488	-1.0	-1.0
chr7	94663538	94664143	ENSG00000242265.5|PEG10|ZNF800|ZNF800	972	+	2.3975828	1.5474674	-1.0	-1.0
chr7	94664418	94664583	ENSG00000242265.5|PEG10|ZNF800|ZNF800	912	+	2.5449338	1.0570321	-1.0	-1.0
chr7	94656424	94656591	ENSG00000242265.5|PEG10|ZNF800|ZNF800	913	+	1.974921	1.058109	-1.0	-1.0
chr7	99968214	99968319	ENSG00000160862.12|AZGP1|ZNF800|ZNF800	902	-	2.506556	1.0083358	-1.0	-1.0
chr7	100023502	100023717	ENSG00000106261.16|ZKSCAN1|ZNF800|ZNF800	925	+	2.5861406	1.1245631	-1.0	-1.0
chr7	100539300	100539460	ENSG00000106351.12|AGFG2|ZNF800|ZNF800	917	+	2.4483843	1.0832436	-1.0	-1.0
chr7	100686228	100686348	ENSG00000146830.9|GIGYF1|ZNF800|ZNF800	932	-	2.8164074	1.1673936	-1.0	-1.0
chr7	101127088	101127243	ENSG00000106366.8|SERPINE1|ZNF800|ZNF800	983	+	2.5837932	1.7697496	-1.0	-1.0
chr7	101128392	101128664	ENSG00000106366.8|SERPINE1|ZNF800|ZNF800	979	+	3.7208817	1.6857389	-1.0	-1.0
chr7	101137564	101137884	ENSG00000106366.8|SERPINE1|ZNF800|ZNF800	980	+	3.4847233	1.6931139	-1.0	-1.0
chr7	101137404	101137544	ENSG00000106366.8|SERPINE1|ZNF800|ZNF800	946	+	3.3929453	1.2686621	-1.0	-1.0
chr7	101133694	101133893	ENSG00000106366.8|SERPINE1|ZNF800|ZNF800	967	+	2.613722	1.4794312	-1.0	-1.0
chr7	101137000	101137084	ENSG00000106366.8|SERPINE1|ZNF800|ZNF800	934	+	2.4022775	1.1800611	-1.0	-1.0
chr7	101130495	101130654	ENSG00000106366.8|SERPINE1|ZNF800|ZNF800	962	+	2.6973429	1.421096	-1.0	-1.0
chr7	101131874	101132004	ENSG00000106366.8|SERPINE1|ZNF800|ZNF800	937	+	2.3520577	1.2039938	-1.0	-1.0
chr7	101817358	101817548	ENSG00000257923.9|CUX1|ZNF800|ZNF800	977	+	4.9168663	1.6364495	-1.0	-1.0
chr7	103652565	103652665	ENSG00000189056.13|RELN|ZNF800|ZNF800	901	-	2.4773397	1.0041444	-1.0	-1.0
chr7	103682115	103682230	ENSG00000189056.13|RELN|ZNF800|ZNF800	912	-	2.369144	1.0579171	-1.0	-1.0
chr7	103495787	103495898	ENSG00000189056.13|RELN|ZNF800|ZNF800	933	-	6.903054	1.1727357	-1.0	-1.0
chr7	103589600	103589705	ENSG00000189056.13|RELN|ZNF800|ZNF800	917	-	4.542299	1.0786452	-1.0	-1.0
chr7	103594390	103594492	ENSG00000189056.13|RELN|ZNF800|ZNF800	922	-	2.6710844	1.1098733	-1.0	-1.0
chr7	103490697	103490822	ENSG00000189056.13|RELN|ZNF800|ZNF800	910	-	2.3216848	1.0466474	-1.0	-1.0
chr7	103833551	103833651	ENSG00000189056.13|RELN|ZNF800|ZNF800	916	-	2.5747447	1.0745732	-1.0	-1.0
chr7	107935420	107935620	ENSG00000091136.13|LAMB1|ZNF800|ZNF800	920	-	3.6151292	1.0973164	-1.0	-1.0
chr7	107929408	107929658	ENSG00000091136.13|LAMB1|ZNF800|ZNF800	956	-	2.7913597	1.3538032	-1.0	-1.0
chr7	107932173	107932378	ENSG00000091136.13|LAMB1|ZNF800|ZNF800	976	-	5.4859214	1.6169235	-1.0	-1.0
chr7	107923933	107924087	ENSG00000091136.13|LAMB1|ZNF800|ZNF800	962	-	2.7715163	1.4200802	-1.0	-1.0
chr7	107929073	107929233	ENSG00000091136.13|LAMB1|ZNF800|ZNF800	934	-	2.7568705	1.1821756	-1.0	-1.0
chr7	128767500	128767650	ENSG00000128595.16|CALU|ZNF800|ZNF800	927	+	2.5212512	1.1342881	-1.0	-1.0
chr7	134950373	134950498	ENSG00000122786.19|CALD1|ZNF800|ZNF800	976	+	5.3609176	1.6120785	-1.0	-1.0
chr7	134941091	134941237	ENSG00000122786.19|CALD1|ZNF800|ZNF800	978	+	3.65002	1.6483662	-1.0	-1.0
chr7	149011845	149012004	ENSG00000155660.10|PDIA4|ZNF800|ZNF800	970	-	2.8229618	1.5189372	-1.0	-1.0
chr7	149003886	149004176	ENSG00000155660.10|PDIA4|ZNF800|ZNF800	947	-	2.3500192	1.2783	-1.0	-1.0
chr7	149014903	149015042	ENSG00000155660.10|PDIA4|ZNF800|ZNF800	937	-	2.1473315	1.2023638	-1.0	-1.0
chr7	149012154	149012360	ENSG00000155660.10|PDIA4|ZNF800|ZNF800	963	-	2.5630386	1.4293957	-1.0	-1.0
chr7	149003691	149003841	ENSG00000155660.10|PDIA4|ZNF800|ZNF800	929	-	2.3001997	1.1496265	-1.0	-1.0
chr7	149008158	149008298	ENSG00000155660.10|PDIA4|ZNF800|ZNF800	927	-	2.2767828	1.1358705	-1.0	-1.0
chr7	149020966	149021147	ENSG00000155660.10|PDIA4|ZNF800|ZNF800	984	-	2.2853546	1.8054951	-1.0	-1.0
chr7	149019041	149019197	ENSG00000155660.10|PDIA4|ZNF800|ZNF800	978	-	2.862867	1.6602857	-1.0	-1.0
chr7	149028470	149028575	ENSG00000155660.10|PDIA4|ZNF800|ZNF800	908	-	2.3349726	1.0359472	-1.0	-1.0
chr7	149005160	149005370	ENSG00000155660.10|PDIA4|ZNF800|ZNF800	947	-	2.6429274	1.275931	-1.0	-1.0
chr7	152435855	152435970	ENSG00000055609.17|KMT2C|ZNF800|ZNF800	941	-	3.8223472	1.2263784	-1.0	-1.0
chr7	155700842	155700942	ENSG00000184863.10|RBM33|ZNF800|ZNF800	962	+	3.343419	1.4178472	-1.0	-1.0
chr8	11847051	11847168	ENSG00000164733.20|CTSB|ZNF800|ZNF800	964	-	3.1689384	1.439313	-1.0	-1.0
chr8	17909646	17909884	ENSG00000104760.16|FGL1|ZNF800|ZNF800	934	-	1.7409849	1.1773492	-1.0	-1.0
chr8	17909884	17910204	ENSG00000104760.16|FGL1|ZNF800|ZNF800	979	-	1.8161936	1.6722511	-1.0	-1.0
chr8	17868526	17868735	ENSG00000104760.16|FGL1|ZNF800|ZNF800	919	-	2.2150998	1.0933093	-1.0	-1.0
chr8	17938739	17938854	ENSG00000078674.17|PCM1|ZNF800|ZNF800	906	+	2.3329175	1.0253028	-1.0	-1.0
chr8	17960314	17960439	ENSG00000078674.17|PCM1|ZNF800|ZNF800	951	+	2.6366262	1.3079404	-1.0	-1.0
chr8	17969547	17969697	ENSG00000078674.17|PCM1|ZNF800|ZNF800	909	+	6.69983	1.0424742	-1.0	-1.0
chr8	18011681	18011827	ENSG00000078674.17|PCM1|ZNF800|ZNF800	933	+	2.5578318	1.1740261	-1.0	-1.0
chr8	17972523	17972623	ENSG00000078674.17|PCM1|ZNF800|ZNF800	931	+	4.5656967	1.1635898	-1.0	-1.0
chr8	17955479	17955579	ENSG00000078674.17|PCM1|ZNF800|ZNF800	901	+	2.4808567	1.00284	-1.0	-1.0
chr8	17957611	17957746	ENSG00000078674.17|PCM1|ZNF800|ZNF800	931	+	2.7355332	1.1623168	-1.0	-1.0
chr8	17966018	17966193	ENSG00000078674.17|PCM1|ZNF800|ZNF800	910	+	2.428943	1.0470617	-1.0	-1.0
chr8	27604272	27604395	ENSG00000120885.21|CLU|ZNF800|ZNF800	939	-	2.2497633	1.2127779	-1.0	-1.0
chr8	27610474	27610654	ENSG00000120885.21|CLU|ZNF800|ZNF800	997	-	2.3988733	2.5705373	-1.0	-1.0
chr8	27606353	27606524	ENSG00000120885.21|CLU|ZNF800|ZNF800	999	-	2.9536858	2.9670277	-1.0	-1.0
chr8	27599794	27600015	ENSG00000120885.21|CLU|ZNF800|ZNF800	921	-	2.1455586	1.0997142	-1.0	-1.0
chr8	27608880	27609086	ENSG00000120885.21|CLU|ZNF800|ZNF800	960	-	2.0500703	1.3993677	-1.0	-1.0
chr8	27605188	27605339	ENSG00000120885.21|CLU|ZNF800|ZNF800	993	-	3.1264699	2.1323302	-1.0	-1.0
chr8	27614654	27614759	ENSG00000120885.21|CLU|ZNF800|ZNF800	914	-	2.0262883	1.0677578	-1.0	-1.0
chr8	47913945	47914045	ENSG00000253729.7|PRKDC|ZNF800|ZNF800	967	-	3.887267	1.4825988	-1.0	-1.0
chr8	61646749	61646878	ENSG00000198363.17|ASPH|ZNF800|ZNF800	957	-	2.9262178	1.3673234	-1.0	-1.0
chr8	61684052	61684162	ENSG00000198363.17|ASPH|ZNF800|ZNF800	920	-	2.6691473	1.0989337	-1.0	-1.0
chr8	96231804	96231939	ENSG00000156467.9|UQCRB|ZNF800|ZNF800	918	-	2.6630487	1.0870544	-1.0	-1.0
chr8	96493980	96494285	ENSG00000169439.11|SDC2|ZNF800|ZNF800	935	+	1.7573029	1.1866754	-1.0	-1.0
chr8	96608334	96608459	ENSG00000169439.11|SDC2|ZNF800|ZNF800	942	+	2.304454	1.2367913	-1.0	-1.0
chr8	96609384	96609579	ENSG00000169439.11|SDC2|ZNF800|ZNF800	980	+	3.1530004	1.6953775	-1.0	-1.0
chr8	96493830	96493950	ENSG00000169439.11|SDC2|ZNF800|ZNF800	903	+	1.8826586	1.011169	-1.0	-1.0
chr8	98044962	98045072	ENSG00000156482.10|RPL30|ZNF800|ZNF800	904	-	1.9313285	1.0187253	-1.0	-1.0
chr8	116848945	116849050	ENSG00000164754.14|RAD21|ZNF800|ZNF800	935	-	2.8798392	1.1890705	-1.0	-1.0
chr8	123369820	123369920	ENSG00000156802.12|ATAD2|ZNF800|ZNF800	934	-	2.435136	1.1775886	-1.0	-1.0
chr9	711323	711458	ENSG00000107104.18|KANK1|ZNF800|ZNF800	926	+	2.6605644	1.1296982	-1.0	-1.0
chr9	711018	711118	ENSG00000107104.18|KANK1|ZNF800|ZNF800	900	+	2.487883	1.0019312	-1.0	-1.0
chr9	712448	712578	ENSG00000107104.18|KANK1|ZNF800|ZNF800	926	+	3.9496663	1.133269	-1.0	-1.0
chr9	14851383	14851603	ENSG00000164946.19|FREM1|ZNF800|ZNF800	956	-	2.93234	1.3569595	-1.0	-1.0
chr9	14868743	14868878	ENSG00000164946.19|FREM1|ZNF800|ZNF800	932	-	2.8092349	1.1649392	-1.0	-1.0
chr9	14784436	14784606	ENSG00000164946.19|FREM1|ZNF800|ZNF800	925	-	2.6729984	1.1277106	-1.0	-1.0
chr9	14857552	14857697	ENSG00000164946.19|FREM1|ZNF800|ZNF800	909	-	2.0749614	1.0398471	-1.0	-1.0
chr9	14841471	14841571	ENSG00000164946.19|FREM1|ZNF800|ZNF800	908	-	2.5376062	1.0349238	-1.0	-1.0
chr9	14823179	14823279	ENSG00000164946.19|FREM1|ZNF800|ZNF800	922	-	4.5280395	1.1094741	-1.0	-1.0
chr9	14859232	14859484	ENSG00000164946.19|FREM1|ZNF800|ZNF800	956	-	2.9238763	1.3555555	-1.0	-1.0
chr9	19376493	19376718	ENSG00000137154.12|RPS6|ZNF800|ZNF800	988	-	2.1691895	1.9198332	-1.0	-1.0
chr9	19376244	19376388	ENSG00000137154.12|RPS6|ZNF800|ZNF800	976	-	3.6144428	1.6265928	-1.0	-1.0
chr9	69248021	69248121	ENSG00000119139.17|TJP2|ZNF800|ZNF800	918	+	2.6226199	1.084365	-1.0	-1.0
chr9	69230086	69230231	ENSG00000119139.17|TJP2|ZNF800|ZNF800	918	+	4.553778	1.0882999	-1.0	-1.0
chr9	83974516	83974589	ENSG00000165119.20|HNRNPK|ZNF800|ZNF800	902	-	2.211364	1.0083027	-1.0	-1.0
chr9	98015363	98015528	ENSG00000136938.8|ANP32B|ZNF800|ZNF800	975	+	3.5592306	1.6082098	-1.0	-1.0
chr9	104837427	104837542	ENSG00000165029.15|ABCA1|ZNF800|ZNF800	908	-	2.1645708	1.0378549	-1.0	-1.0
chr9	108878009	108878119	ENSG00000070061.14|ELP1|ZNF800|ZNF800	959	-	3.3061144	1.3861684	-1.0	-1.0
chr9	114074040	114074152	ENSG00000106927.11|AMBP|ZNF800|ZNF800	917	-	1.2791544	1.0815232	-1.0	-1.0
chr9	114060141	114060270	ENSG00000106927.11|AMBP|ZNF800|ZNF800	923	-	1.6436763	1.114682	-1.0	-1.0
chr9	114061424	114061591	ENSG00000106927.11|AMBP|ZNF800|ZNF800	985	-	1.9879092	1.8140764	-1.0	-1.0
chr9	114074959	114075036	ENSG00000106927.11|AMBP|ZNF800|ZNF800	972	-	1.9705834	1.5604801	-1.0	-1.0
chr9	114076597	114076740	ENSG00000106927.11|AMBP|ZNF800|ZNF800	963	-	1.6345176	1.4260755	-1.0	-1.0
chr9	114078092	114078372	ENSG00000106927.11|AMBP|ZNF800|ZNF800	956	-	1.5912838	1.3595008	-1.0	-1.0
chr9	114062676	114062758	ENSG00000106927.11|AMBP|ZNF800|ZNF800	968	-	1.7312042	1.5008285	-1.0	-1.0
chr9	114282456	114282564	ENSG00000196739.14|COL27A1|ZNF800|ZNF800	936	+	2.7665653	1.1951965	-1.0	-1.0
chr9	114235598	114235652	ENSG00000196739.14|COL27A1|ZNF800|ZNF800	917	+	2.643024	1.0794312	-1.0	-1.0
chr9	114162714	114162785	ENSG00000196739.14|COL27A1|ZNF800|ZNF800	903	+	2.5723224	1.0149955	-1.0	-1.0
chr9	114168243	114168373	ENSG00000196739.14|COL27A1|ZNF800|ZNF800	919	+	2.451156	1.0937583	-1.0	-1.0
chr9	121013872	121014042	ENSG00000106804.7|C5|ZNF800|ZNF800	925	-	2.109127	1.1261415	-1.0	-1.0
chr9	121332433	121332603	ENSG00000148180.19|GSN|ZNF800|ZNF800	973	+	3.1645179	1.5711024	-1.0	-1.0
chr9	124857879	124858067	ENSG00000136942.14|RPL35|ZNF800|ZNF800	952	-	2.294268	1.316351	-1.0	-1.0
chr9	125238940	125239260	ENSG00000044574.7|HSPA5|ZNF800|ZNF800	932	-	1.8724717	1.1683635	-1.0	-1.0
chr9	125238589	125238827	ENSG00000044574.7|HSPA5|ZNF800|ZNF800	954	-	1.9174794	1.3385038	-1.0	-1.0
chr9	125238140	125238280	ENSG00000044574.7|HSPA5|ZNF800|ZNF800	939	-	2.0231915	1.2179027	-1.0	-1.0
chr9	125240171	125240301	ENSG00000044574.7|HSPA5|ZNF800|ZNF800	931	-	2.6880698	1.1621877	-1.0	-1.0
chr9	125239420	125239533	ENSG00000044574.7|HSPA5|ZNF800|ZNF800	940	-	2.0786717	1.2239792	-1.0	-1.0
chr9	125236412	125236647	ENSG00000044574.7|HSPA5|ZNF800|ZNF800	932	-	1.6768074	1.1649158	-1.0	-1.0
chr9	125236887	125237017	ENSG00000044574.7|HSPA5|ZNF800|ZNF800	920	-	1.6466048	1.0952427	-1.0	-1.0
chr9	128583817	128583969	ENSG00000197694.15|SPTAN1|ZNF800|ZNF800	952	+	2.9000616	1.3230463	-1.0	-1.0
chr9	128588823	128588938	ENSG00000197694.15|SPTAN1|ZNF800|ZNF800	955	+	3.858896	1.3463457	-1.0	-1.0
chr9	128618875	128619003	ENSG00000197694.15|SPTAN1|ZNF800|ZNF800	956	+	4.770299	1.3607252	-1.0	-1.0
chr9	128591476	128591625	ENSG00000197694.15|SPTAN1|ZNF800|ZNF800	995	+	4.8300076	2.2939072	-1.0	-1.0
chr9	128594142	128594373	ENSG00000197694.15|SPTAN1|ZNF800|ZNF800	968	+	3.6303408	1.4917603	-1.0	-1.0
chr9	128584281	128584436	ENSG00000197694.15|SPTAN1|ZNF800|ZNF800	977	+	3.624437	1.6348685	-1.0	-1.0
chr9	136806572	136806727	ENSG00000213213.13|CCDC183|ZNF800|ZNF800	916	+	2.17675	1.0779018	-1.0	-1.0
chr9	136806427	136806557	ENSG00000213213.13|CCDC183|ZNF800|ZNF800	918	+	2.5520031	1.087485	-1.0	-1.0
chr9	136806132	136806312	ENSG00000213213.13|CCDC183|ZNF800|ZNF800	918	+	2.3371606	1.0881591	-1.0	-1.0
chr9	136808134	136808234	ENSG00000273066.5|AL355987.4|ZNF800|ZNF800	908	+	2.5824573	1.038178	-1.0	-1.0
chr9	136806427	136806557	ENSG00000273066.5|AL355987.4|ZNF800|ZNF800	918	+	2.5520031	1.0835922	-1.0	-1.0
chr9	136806567	136806727	ENSG00000273066.5|AL355987.4|ZNF800|ZNF800	915	+	2.1418295	1.0692035	-1.0	-1.0
chr9	136806132	136806312	ENSG00000273066.5|AL355987.4|ZNF800|ZNF800	919	+	2.3371606	1.0899342	-1.0	-1.0
chr9	136806571	136806726	ENSG00000272679.1|AL355987.2|ZNF800|ZNF800	917	+	2.1448276	1.0791738	-1.0	-1.0
chr9	136806426	136806556	ENSG00000272679.1|AL355987.2|ZNF800|ZNF800	913	+	2.5072906	1.0622102	-1.0	-1.0
chr9	136806136	136806311	ENSG00000272679.1|AL355987.2|ZNF800|ZNF800	918	+	2.3541348	1.0876974	-1.0	-1.0
chr9	136808137	136808237	ENSG00000196642.18|RABL6|ZNF800|ZNF800	906	+	2.5480049	1.0254178	-1.0	-1.0
chr9	136840321	136840681	ENSG00000196642.18|RABL6|ZNF800|ZNF800	948	+	2.8588462	1.2824025	-1.0	-1.0
chrM	576	647	ENSG00000210049.1|MT-TF|ZNF800|ZNF800	978	+	1.6078969	1.6592138	-1.0	-1.0
chrM	647	917	ENSG00000211459.2|MT-RNR1|ZNF800|ZNF800	999	+	0.9754875	2.9006321	-1.0	-1.0
chrM	1047	1601	ENSG00000211459.2|MT-RNR1|ZNF800|ZNF800	1000	+	1.9301225	19.485739	-1.0	-1.0
chrM	2520	2670	ENSG00000210082.2|MT-RNR2|ZNF800|ZNF800	999	+	0.7965159	2.8820438	-1.0	-1.0
chrM	2930	3229	ENSG00000210082.2|MT-RNR2|ZNF800|ZNF800	1000	+	0.9760172	6.6057987	-1.0	-1.0
chrM	2790	2910	ENSG00000210082.2|MT-RNR2|ZNF800|ZNF800	994	+	0.5060904	2.2311382	-1.0	-1.0
chrM	6838	6938	ENSG00000198804.2|MT-CO1|ZNF800|ZNF800	901	+	1.0181273	1.0059991	-1.0	-1.0
chrM	5908	6108	ENSG00000198804.2|MT-CO1|ZNF800|ZNF800	965	+	1.4624109	1.457098	-1.0	-1.0
chrM	6558	6773	ENSG00000198804.2|MT-CO1|ZNF800|ZNF800	951	+	1.1589394	1.3134301	-1.0	-1.0
chrM	14971	15181	ENSG00000198727.2|MT-CYB|ZNF800|ZNF800	965	+	1.5477489	1.4514074	-1.0	-1.0
chrX	18918685	18918854	ENSG00000044446.11|PHKA2|ZNF800|ZNF800	939	-	2.7077003	1.2153456	-1.0	-1.0
chrX	18907909	18908009	ENSG00000044446.11|PHKA2|ZNF800|ZNF800	925	-	6.8983617	1.1225228	-1.0	-1.0
chrX	18943709	18943808	ENSG00000044446.11|PHKA2|ZNF800|ZNF800	980	-	7.064497	1.6893958	-1.0	-1.0
chrX	20176249	20176352	ENSG00000177189.12|RPS6KA3|ZNF800|ZNF800	970	-	2.5487254	1.51931	-1.0	-1.0
chrX	20167588	20167708	ENSG00000177189.12|RPS6KA3|ZNF800|ZNF800	911	-	2.4718907	1.0502288	-1.0	-1.0
chrX	20266718	20266840	ENSG00000177189.12|RPS6KA3|ZNF800|ZNF800	952	-	2.8180919	1.321647	-1.0	-1.0
chrX	20172745	20172871	ENSG00000177189.12|RPS6KA3|ZNF800|ZNF800	953	-	3.012334	1.3281419	-1.0	-1.0
chrX	23783262	23783412	ENSG00000130066.16|SAT1|ZNF800|ZNF800	942	+	2.8271794	1.2401102	-1.0	-1.0
chrX	23783692	23783972	ENSG00000130066.16|SAT1|ZNF800|ZNF800	980	+	3.080632	1.7019445	-1.0	-1.0
chrX	71297376	71297546	ENSG00000147140.15|NONO|ZNF800|ZNF800	970	+	3.1304433	1.5183015	-1.0	-1.0
chrX	71297835	71298025	ENSG00000147140.15|NONO|ZNF800|ZNF800	972	+	2.8033082	1.547201	-1.0	-1.0
chrX	71294268	71294398	ENSG00000147140.15|NONO|ZNF800|ZNF800	924	+	5.910916	1.1208857	-1.0	-1.0
chrX	71563373	71563499	ENSG00000147162.13|OGT|ZNF800|ZNF800	968	+	3.207944	1.5005416	-1.0	-1.0
chrX	71557001	71557105	ENSG00000147162.13|OGT|ZNF800|ZNF800	912	+	6.9038353	1.0530739	-1.0	-1.0
chrX	71555189	71555299	ENSG00000147162.13|OGT|ZNF800|ZNF800	909	+	6.5911674	1.0396636	-1.0	-1.0
chrX	72275543	72275688	ENSG00000198034.10|RPS4X|ZNF800|ZNF800	908	-	1.8606985	1.0374244	-1.0	-1.0
chrX	78123194	78123369	ENSG00000102144.13|PGK1|ZNF800|ZNF800	951	+	2.3598168	1.307787	-1.0	-1.0
chrX	103676845	103676945	ENSG00000123562.16|MORF4L2|ZNF800|ZNF800	902	-	2.4799027	1.0081862	-1.0	-1.0
chrX	103676490	103676730	ENSG00000123562.16|MORF4L2|ZNF800|ZNF800	989	-	4.3664513	1.9499065	-1.0	-1.0
chrX	109663210	109663375	ENSG00000068366.19|ACSL4|ZNF800|ZNF800	997	-	5.3616877	2.4784634	-1.0	-1.0
chrX	109661530	109661640	ENSG00000068366.19|ACSL4|ZNF800|ZNF800	955	-	3.1265695	1.3431631	-1.0	-1.0
chrX	109682743	109682896	ENSG00000068366.19|ACSL4|ZNF800|ZNF800	915	-	2.2778554	1.0699241	-1.0	-1.0
chrX	129491940	129492093	ENSG00000102038.15|SMARCA1|ZNF800|ZNF800	961	-	3.2553658	1.4125688	-1.0	-1.0
chrX	129523346	129523446	ENSG00000102038.15|SMARCA1|ZNF800|ZNF800	917	-	2.3637383	1.0789803	-1.0	-1.0
chrX	129515893	129515994	ENSG00000102038.15|SMARCA1|ZNF800|ZNF800	991	-	3.9078517	2.0486054	-1.0	-1.0
chrX	129515686	129515787	ENSG00000102038.15|SMARCA1|ZNF800|ZNF800	940	-	4.712028	1.2211158	-1.0	-1.0
chrX	129465614	129465732	ENSG00000102038.15|SMARCA1|ZNF800|ZNF800	951	-	3.0664752	1.3080803	-1.0	-1.0
chrX	129487017	129487132	ENSG00000102038.15|SMARCA1|ZNF800|ZNF800	923	-	2.3100312	1.113653	-1.0	-1.0
chrX	129481065	129481180	ENSG00000102038.15|SMARCA1|ZNF800|ZNF800	920	-	2.5606449	1.0970235	-1.0	-1.0
chrX	129511828	129511978	ENSG00000102038.15|SMARCA1|ZNF800|ZNF800	967	-	3.42024	1.4813759	-1.0	-1.0
chrX	129496749	129496871	ENSG00000102038.15|SMARCA1|ZNF800|ZNF800	917	-	2.3291426	1.0811627	-1.0	-1.0
chrX	129497939	129498069	ENSG00000102038.15|SMARCA1|ZNF800|ZNF800	916	-	1.9840629	1.0750014	-1.0	-1.0
chrX	133596365	133596599	ENSG00000147257.13|GPC3|ZNF800|ZNF800	989	-	2.0290253	1.9572206	-1.0	-1.0
chrX	133753481	133754171	ENSG00000147257.13|GPC3|ZNF800|ZNF800	988	-	2.4057431	1.9233664	-1.0	-1.0
chrX	133661729	133661850	ENSG00000147257.13|GPC3|ZNF800|ZNF800	987	-	2.1253722	1.8740773	-1.0	-1.0
chrX	133985274	133985384	ENSG00000147257.13|GPC3|ZNF800|ZNF800	918	-	1.2577672	1.088235	-1.0	-1.0
chrX	133953049	133953211	ENSG00000147257.13|GPC3|ZNF800|ZNF800	995	-	2.6967976	2.3447225	-1.0	-1.0
chrX	133692368	133692494	ENSG00000147257.13|GPC3|ZNF800|ZNF800	988	-	1.8555554	1.9290277	-1.0	-1.0
chrX	133536029	133536293	ENSG00000147257.13|GPC3|ZNF800|ZNF800	986	-	2.0666654	1.83935	-1.0	-1.0
chrX	133699894	133700028	ENSG00000147257.13|GPC3|ZNF800|ZNF800	995	-	2.4489489	2.323608	-1.0	-1.0
chrX	153688613	153688733	ENSG00000130821.15|SLC6A8|ZNF800|ZNF800	913	+	1.9490929	1.059093	-1.0	-1.0
chrX	153688388	153688588	ENSG00000130821.15|SLC6A8|ZNF800|ZNF800	952	+	1.893645	1.3175665	-1.0	-1.0
chrX	153688098	153688348	ENSG00000130821.15|SLC6A8|ZNF800|ZNF800	937	+	1.8920323	1.1986111	-1.0	-1.0
chrY	2845645	2845743	ENSG00000129824.15|RPS4Y1|ZNF800|ZNF800	970	+	3.2303164	1.5261594	-1.0	-1.0
```
