## Supplementary File 2 - DEWSeq Binding Sites for "Improved discovery of RNA-binding protein binding sites in eCLIP data using DEWSeq": regions_windows100_steps5.bed

```
chr1	945041	945141	ENSG00000188976.10|NOC2L|ZNF800|ZNF800	957	-	2.556752	1.3649044	-1.0	-1.0
chr1	8870451	8870576	ENSG00000074800.13|ENO1|ZNF800|ZNF800	965	-	1.9491435	1.4586117	-1.0	-1.0
chr1	8867116	8867250	ENSG00000074800.13|ENO1|ZNF800|ZNF800	989	-	2.3498688	1.9409454	-1.0	-1.0
chr1	8867987	8868057	ENSG00000074800.13|ENO1|ZNF800|ZNF800	948	-	1.9702343	1.2826201	-1.0	-1.0
chr1	8863905	8864070	ENSG00000074800.13|ENO1|ZNF800|ZNF800	912	-	2.2085803	1.0563897	-1.0	-1.0
chr1	8874823	8874917	ENSG00000074800.13|ENO1|ZNF800|ZNF800	955	-	2.5717297	1.3445237	-1.0	-1.0
chr1	8866278	8866501	ENSG00000074800.13|ENO1|ZNF800|ZNF800	994	-	2.990418	2.253146	-1.0	-1.0
chr1	20765376	20765486	ENSG00000127483.17|HP1BP3|ZNF800|ZNF800	904	-	2.016271	1.0189533	-1.0	-1.0
chr1	23030518	23030634	ENSG00000004487.15|KDM1A|ZNF800|ZNF800	928	+	2.2285967	1.1449851	-1.0	-1.0
chr1	23311200	23311322	ENSG00000125944.19|HNRNPR|ZNF800|ZNF800	935	-	1.5570238	1.1902597	-1.0	-1.0
chr1	23695797	23695942	ENSG00000142676.12|RPL11|ZNF800|ZNF800	939	+	2.2215085	1.2132227	-1.0	-1.0
chr1	23693806	23693913	ENSG00000142676.12|RPL11|ZNF800|ZNF800	999	+	3.1513927	3.090563	-1.0	-1.0
chr1	23694659	23694849	ENSG00000142676.12|RPL11|ZNF800|ZNF800	985	+	2.5721025	1.8233336	-1.0	-1.0
chr1	23692655	23692759	ENSG00000142676.12|RPL11|ZNF800|ZNF800	916	+	1.9538774	1.0753493	-1.0	-1.0
chr1	24671385	24671495	ENSG00000133226.16|SRRM1|ZNF800|ZNF800	933	+	2.0831087	1.1716889	-1.0	-1.0
chr1	24649970	24650086	ENSG00000133226.16|SRRM1|ZNF800|ZNF800	949	+	1.5960959	1.2890476	-1.0	-1.0
chr1	24652438	24652538	ENSG00000133226.16|SRRM1|ZNF800|ZNF800	909	+	2.0727937	1.0406559	-1.0	-1.0
chr1	25901411	25901711	ENSG00000117632.22|STMN1|ZNF800|ZNF800	958	-	1.6748592	1.3723948	-1.0	-1.0
chr1	25900976	25901087	ENSG00000117632.22|STMN1|ZNF800|ZNF800	970	-	2.24546	1.5186334	-1.0	-1.0
chr1	26472449	26472619	ENSG00000198830.10|HMGN2|ZNF800|ZNF800	957	+	1.6958982	1.3699882	-1.0	-1.0
chr1	26942659	26942776	ENSG00000090273.13|NUDC|ZNF800|ZNF800	982	+	2.6666682	1.743105	-1.0	-1.0
chr1	26942955	26943060	ENSG00000090273.13|NUDC|ZNF800|ZNF800	942	+	2.6413841	1.2401445	-1.0	-1.0
chr1	26941752	26941818	ENSG00000090273.13|NUDC|ZNF800|ZNF800	925	+	1.8262606	1.1230356	-1.0	-1.0
chr1	26941456	26941591	ENSG00000090273.13|NUDC|ZNF800|ZNF800	936	+	1.7766583	1.196385	-1.0	-1.0
chr1	28237770	28238025	ENSG00000130770.17|ATPIF1|ZNF800|ZNF800	984	+	2.269852	1.7892307	-1.0	-1.0
chr1	28993329	28993469	ENSG00000159023.19|EPB41|ZNF800|ZNF800	909	+	1.8101901	1.0426725	-1.0	-1.0
chr1	29064971	29065111	ENSG00000159023.19|EPB41|ZNF800|ZNF800	912	+	1.926148	1.0548086	-1.0	-1.0
chr1	28987485	28987680	ENSG00000159023.19|EPB41|ZNF800|ZNF800	924	+	2.044714	1.1198453	-1.0	-1.0
chr1	29148597	29148922	ENSG00000116350.16|SRSF4|ZNF800|ZNF800	956	-	2.0576515	1.3605173	-1.0	-1.0
chr1	35192516	35192636	ENSG00000116560.10|SFPQ|ZNF800|ZNF800	917	-	2.1978962	1.0790324	-1.0	-1.0
chr1	35187202	35187251	ENSG00000116560.10|SFPQ|ZNF800|ZNF800	959	-	2.3666995	1.3841032	-1.0	-1.0
chr1	35191355	35191470	ENSG00000116560.10|SFPQ|ZNF800|ZNF800	912	-	2.105408	1.0561628	-1.0	-1.0
chr1	35187972	35188090	ENSG00000116560.10|SFPQ|ZNF800|ZNF800	985	-	1.8451316	1.8305892	-1.0	-1.0
chr1	35192721	35192821	ENSG00000116560.10|SFPQ|ZNF800|ZNF800	917	-	1.7437631	1.0797122	-1.0	-1.0
chr1	36457922	36458037	ENSG00000116898.11|MRPS15|ZNF800|ZNF800	979	-	3.2738602	1.6773558	-1.0	-1.0
chr1	37969570	37969730	ENSG00000183431.11|SF3A3|ZNF800|ZNF800	972	-	2.2303	1.5492042	-1.0	-1.0
chr1	42700850	42700960	ENSG00000065978.18|YBX1|ZNF800|ZNF800	909	+	1.5796149	1.0424409	-1.0	-1.0
chr1	44776674	44776829	ENSG00000142937.11|RPS8|ZNF800|ZNF800	984	+	2.1940258	1.8022183	-1.0	-1.0
chr1	44777957	44778212	ENSG00000142937.11|RPS8|ZNF800|ZNF800	994	+	2.335064	2.2166712	-1.0	-1.0
chr1	44775990	44776135	ENSG00000142937.11|RPS8|ZNF800|ZNF800	930	+	1.6044668	1.153837	-1.0	-1.0
chr1	44777559	44777784	ENSG00000142937.11|RPS8|ZNF800|ZNF800	976	+	1.7580198	1.6140403	-1.0	-1.0
chr1	44778502	44778702	ENSG00000142937.11|RPS8|ZNF800|ZNF800	970	+	2.8643663	1.5289966	-1.0	-1.0
chr1	45615304	45615499	ENSG00000132780.16|NASP|ZNF800|ZNF800	955	+	2.069101	1.3466511	-1.0	-1.0
chr1	51840316	51840436	ENSG00000078618.21|NRDC|ZNF800|ZNF800	920	-	1.4366915	1.0950475	-1.0	-1.0
chr1	67430107	67430322	ENSG00000142864.14|SERBP1|ZNF800|ZNF800	942	-	1.9472799	1.2345979	-1.0	-1.0
chr1	67426134	67426285	ENSG00000142864.14|SERBP1|ZNF800|ZNF800	964	-	1.6286011	1.4447627	-1.0	-1.0
chr1	70250607	70250852	ENSG00000116754.13|SRSF11|ZNF800|ZNF800	984	+	3.201969	1.7891825	-1.0	-1.0
chr1	70250328	70250498	ENSG00000116754.13|SRSF11|ZNF800|ZNF800	915	+	1.5951011	1.0680553	-1.0	-1.0
chr1	92840550	92840639	ENSG00000122406.12|RPL5|ZNF800|ZNF800	998	+	2.1484087	2.7463708	-1.0	-1.0
chr1	92834778	92834908	ENSG00000122406.12|RPL5|ZNF800|ZNF800	971	+	2.4335773	1.5424116	-1.0	-1.0
chr1	92841765	92841920	ENSG00000122406.12|RPL5|ZNF800|ZNF800	999	+	3.239007	3.0709825	-1.0	-1.0
chr1	92837399	92837633	ENSG00000122406.12|RPL5|ZNF800|ZNF800	939	+	1.4108251	1.2140707	-1.0	-1.0
chr1	92833356	92833660	ENSG00000122406.12|RPL5|ZNF800|ZNF800	962	+	2.2973254	1.420156	-1.0	-1.0
chr1	111459456	111459576	ENSG00000116459.10|ATP5F1|ZNF800|ZNF800	903	+	1.7463268	1.0150393	-1.0	-1.0
chr1	114736757	114736855	ENSG00000009307.15|CSDE1|ZNF800|ZNF800	917	-	2.2446425	1.0800328	-1.0	-1.0
chr1	114737962	114738067	ENSG00000009307.15|CSDE1|ZNF800|ZNF800	927	-	1.799433	1.1347244	-1.0	-1.0
chr1	150226607	150226772	ENSG00000143401.14|ANP32E|ZNF800|ZNF800	966	-	2.3061903	1.4662058	-1.0	-1.0
chr1	150223185	150223294	ENSG00000143401.14|ANP32E|ZNF800|ZNF800	933	-	1.789973	1.1753899	-1.0	-1.0
chr1	153662397	153662556	ENSG00000143621.16|ILF2|ZNF800|ZNF800	954	-	2.4863503	1.3357222	-1.0	-1.0
chr1	153991529	153991698	ENSG00000177954.11|RPS27|ZNF800|ZNF800	976	+	2.2920315	1.6147816	-1.0	-1.0
chr1	153991114	153991294	ENSG00000177954.11|RPS27|ZNF800|ZNF800	932	+	2.1630437	1.1680155	-1.0	-1.0
chr1	154171988	154172088	ENSG00000143549.19|TPM3|ZNF800|ZNF800	901	-	2.122617	1.005834	-1.0	-1.0
chr1	154157563	154157718	ENSG00000143549.19|TPM3|ZNF800|ZNF800	922	-	2.1227756	1.1055037	-1.0	-1.0
chr1	154170331	154170469	ENSG00000143549.19|TPM3|ZNF800|ZNF800	943	-	2.328019	1.247131	-1.0	-1.0
chr1	156134804	156134949	ENSG00000160789.19|LMNA|ZNF800|ZNF800	971	+	2.7967358	1.5342319	-1.0	-1.0
chr1	156743651	156743771	ENSG00000143321.18|HDGF|ZNF800|ZNF800	903	-	2.1205096	1.0148481	-1.0	-1.0
chr1	156744162	156744322	ENSG00000143321.18|HDGF|ZNF800|ZNF800	918	-	2.1755295	1.085562	-1.0	-1.0
chr1	161100700	161100859	ENSG00000143256.4|PFDN2|ZNF800|ZNF800	961	-	2.458111	1.41226	-1.0	-1.0
chr1	171532432	171532597	ENSG00000117523.15|PRRC2C|ZNF800|ZNF800	918	+	1.5141441	1.0886922	-1.0	-1.0
chr1	171541700	171541800	ENSG00000117523.15|PRRC2C|ZNF800|ZNF800	900	+	2.0584173	1.000494	-1.0	-1.0
chr1	186326118	186326235	ENSG00000047410.13|TPR|ZNF800|ZNF800	918	-	2.269635	1.0861998	-1.0	-1.0
chr1	186336495	186336675	ENSG00000047410.13|TPR|ZNF800|ZNF800	918	-	1.6363169	1.0841988	-1.0	-1.0
chr1	205719526	205719721	ENSG00000069275.12|NUCKS1|ZNF800|ZNF800	943	-	1.454076	1.2452095	-1.0	-1.0
chr1	205723925	205723981	ENSG00000069275.12|NUCKS1|ZNF800|ZNF800	942	-	1.5753759	1.2371511	-1.0	-1.0
chr1	205718288	205718479	ENSG00000069275.12|NUCKS1|ZNF800|ZNF800	949	-	1.6781651	1.294789	-1.0	-1.0
chr1	205720500	205720640	ENSG00000069275.12|NUCKS1|ZNF800|ZNF800	927	-	1.2850943	1.1372756	-1.0	-1.0
chr1	226159208	226159353	ENSG00000182827.8|ACBD3|ZNF800|ZNF800	917	-	2.262477	1.0816903	-1.0	-1.0
chr1	226161530	226161689	ENSG00000182827.8|ACBD3|ZNF800|ZNF800	995	-	2.7886229	2.3068893	-1.0	-1.0
chr1	235213898	235214013	ENSG00000054267.21|ARID4B|ZNF800|ZNF800	924	-	2.2113657	1.119502	-1.0	-1.0
chr1	237603071	237603241	ENSG00000198626.15|RYR2|ZNF800|ZNF800	912	+	7.0038447	1.0573826	-1.0	-1.0
chr1	244863751	244863936	ENSG00000153187.18|HNRNPU|ZNF800|ZNF800	925	-	1.394357	1.1241881	-1.0	-1.0
chr1	244858157	244858317	ENSG00000153187.18|HNRNPU|ZNF800|ZNF800	932	-	2.069438	1.1683141	-1.0	-1.0
chr1	244856420	244856550	ENSG00000153187.18|HNRNPU|ZNF800|ZNF800	921	-	1.8529077	1.1007344	-1.0	-1.0
chr1	244855855	244856055	ENSG00000153187.18|HNRNPU|ZNF800|ZNF800	919	-	1.9684966	1.0925142	-1.0	-1.0
chr1	244862532	244862767	ENSG00000153187.18|HNRNPU|ZNF800|ZNF800	950	-	1.8420008	1.303931	-1.0	-1.0
chr1	244864001	244864101	ENSG00000153187.18|HNRNPU|ZNF800|ZNF800	906	-	1.3330332	1.024982	-1.0	-1.0
chr1	244858732	244858857	ENSG00000153187.18|HNRNPU|ZNF800|ZNF800	925	-	1.9605193	1.1225669	-1.0	-1.0
chr1	244864276	244864526	ENSG00000153187.18|HNRNPU|ZNF800|ZNF800	970	-	2.3280463	1.5178766	-1.0	-1.0
chr10	12029354	12029459	ENSG00000151461.19|UPF2|ZNF800|ZNF800	913	-	2.3245032	1.0616655	-1.0	-1.0
chr10	17235193	17235303	ENSG00000026025.15|VIM|ZNF800|ZNF800	906	+	2.03019	1.0290862	-1.0	-1.0
chr10	42796723	42796888	ENSG00000165733.7|BMS1|ZNF800|ZNF800	909	+	2.0899854	1.0407703	-1.0	-1.0
chr10	68772992	68773099	ENSG00000060339.13|CCAR1|ZNF800|ZNF800	926	+	1.5703233	1.1304032	-1.0	-1.0
chr10	68765887	68766007	ENSG00000060339.13|CCAR1|ZNF800|ZNF800	930	+	1.8268577	1.1570661	-1.0	-1.0
chr10	68786135	68786218	ENSG00000060339.13|CCAR1|ZNF800|ZNF800	985	+	2.4272447	1.8123444	-1.0	-1.0
chr10	68959845	68959945	ENSG00000165732.12|DDX21|ZNF800|ZNF800	908	+	1.9652039	1.0365576	-1.0	-1.0
chr10	78040614	78040713	ENSG00000138326.18|RPS24|ZNF800|ZNF800	1000	+	3.7556703	4.729895	-1.0	-1.0
chr10	78040117	78040225	ENSG00000138326.18|RPS24|ZNF800|ZNF800	969	+	2.050229	1.5074488	-1.0	-1.0
chr10	78037096	78037193	ENSG00000138326.18|RPS24|ZNF800|ZNF800	922	+	2.1462016	1.1051701	-1.0	-1.0
chr10	78035635	78035810	ENSG00000138326.18|RPS24|ZNF800|ZNF800	913	+	1.2476124	1.0608562	-1.0	-1.0
chr10	78037193	78037393	ENSG00000138326.18|RPS24|ZNF800|ZNF800	1000	+	2.7930238	5.262685	-1.0	-1.0
chr10	100348103	100348233	ENSG00000099194.5|SCD|ZNF800|ZNF800	916	+	2.29499	1.0758297	-1.0	-1.0
chr10	119056739	119056844	ENSG00000107581.12|EIF3A|ZNF800|ZNF800	919	-	1.4710228	1.0888859	-1.0	-1.0
chr10	119042328	119042543	ENSG00000107581.12|EIF3A|ZNF800|ZNF800	955	-	2.0981245	1.3443611	-1.0	-1.0
chr10	119042553	119042772	ENSG00000107581.12|EIF3A|ZNF800|ZNF800	970	-	2.1134765	1.52014	-1.0	-1.0
chr10	119049800	119049980	ENSG00000107581.12|EIF3A|ZNF800|ZNF800	966	-	1.7870461	1.466842	-1.0	-1.0
chr10	119058065	119058170	ENSG00000107581.12|EIF3A|ZNF800|ZNF800	907	-	1.5595493	1.0334468	-1.0	-1.0
chr10	125823600	125823715	ENSG00000107949.16|BCCIP|ZNF800|ZNF800	910	+	1.9226332	1.0465423	-1.0	-1.0
chr10	131970863	131970970	ENSG00000176171.11|BNIP3|ZNF800|ZNF800	952	-	2.580671	1.3191501	-1.0	-1.0
chr11	747463	747573	ENSG00000177156.10|TALDO1|ZNF800|ZNF800	913	+	1.9979193	1.0623118	-1.0	-1.0
chr11	812448	812628	ENSG00000177600.8|RPLP2|ZNF800|ZNF800	991	+	2.6302578	2.0526617	-1.0	-1.0
chr11	812759	812869	ENSG00000177600.8|RPLP2|ZNF800|ZNF800	967	+	2.854899	1.4764179	-1.0	-1.0
chr11	811521	811676	ENSG00000177600.8|RPLP2|ZNF800|ZNF800	944	+	1.6914995	1.2548765	-1.0	-1.0
chr11	810211	810357	ENSG00000177600.8|RPLP2|ZNF800|ZNF800	951	+	1.6165788	1.3095287	-1.0	-1.0
chr11	3002501	3002600	ENSG00000110619.17|CARS|ZNF800|ZNF800	938	-	2.6046202	1.2081004	-1.0	-1.0
chr11	5248277	5248482	ENSG00000213934.6|HBG1|ZNF800|ZNF800	988	-	2.7614398	1.938771	-1.0	-1.0
chr11	5253204	5253405	ENSG00000196565.13|HBG2|ZNF800|ZNF800	973	-	2.1504607	1.5714062	-1.0	-1.0
chr11	5269745	5269980	ENSG00000196565.13|HBG2|ZNF800|ZNF800	953	-	2.3236117	1.3262049	-1.0	-1.0
chr11	5269410	5269735	ENSG00000196565.13|HBG2|ZNF800|ZNF800	981	-	2.822915	1.7250819	-1.0	-1.0
chr11	5268385	5268655	ENSG00000196565.13|HBG2|ZNF800|ZNF800	971	-	3.1510582	1.533952	-1.0	-1.0
chr11	5269453	5269676	ENSG00000213931.5|HBE1|ZNF800|ZNF800	982	-	2.6824222	1.7437663	-1.0	-1.0
chr11	5269798	5269983	ENSG00000213931.5|HBE1|ZNF800|ZNF800	957	-	2.3194482	1.368894	-1.0	-1.0
chr11	5268389	5268597	ENSG00000213931.5|HBE1|ZNF800|ZNF800	965	-	3.0388918	1.4583014	-1.0	-1.0
chr11	16754880	16755015	ENSG00000110696.9|C11orf58|ZNF800|ZNF800	941	+	2.6099567	1.2311555	-1.0	-1.0
chr11	34076330	34076430	ENSG00000135387.20|CAPRIN1|ZNF800|ZNF800	902	+	2.1352656	1.0065672	-1.0	-1.0
chr11	57326702	57326947	ENSG00000149136.8|SSRP1|ZNF800|ZNF800	943	-	2.1475058	1.2466094	-1.0	-1.0
chr11	57330290	57330410	ENSG00000149136.8|SSRP1|ZNF800|ZNF800	938	-	2.2280254	1.2109107	-1.0	-1.0
chr11	61967326	61967516	ENSG00000167996.15|FTH1|ZNF800|ZNF800	975	-	1.8693643	1.6097199	-1.0	-1.0
chr11	61965304	61965459	ENSG00000167996.15|FTH1|ZNF800|ZNF800	932	-	1.6611989	1.1673889	-1.0	-1.0
chr11	61964714	61964889	ENSG00000167996.15|FTH1|ZNF800|ZNF800	933	-	2.2408812	1.1725515	-1.0	-1.0
chr11	61964929	61965199	ENSG00000167996.15|FTH1|ZNF800|ZNF800	993	-	2.6920753	2.1716375	-1.0	-1.0
chr11	62148738	62148843	ENSG00000149503.12|INCENP|ZNF800|ZNF800	955	+	2.7860398	1.3425033	-1.0	-1.0
chr11	62663004	62663104	ENSG00000255432.1|AP001458.2|ZNF800|ZNF800	908	-	2.1640358	1.0367571	-1.0	-1.0
chr11	62663005	62663105	ENSG00000278615.4|C11orf98|ZNF800|ZNF800	902	-	2.1640358	1.006731	-1.0	-1.0
chr11	62663006	62663106	ENSG00000162194.12|LBHD1|ZNF800|ZNF800	902	-	2.1640358	1.006731	-1.0	-1.0
chr11	62726788	62726953	ENSG00000234857.2|HNRNPUL2-BSCL2|ZNF800|ZNF800	934	-	2.0360456	1.183204	-1.0	-1.0
chr11	62726788	62726953	ENSG00000214753.2|HNRNPUL2|ZNF800|ZNF800	934	-	2.0360456	1.1797619	-1.0	-1.0
chr11	64197853	64197974	ENSG00000168439.16|STIP1|ZNF800|ZNF800	956	+	2.6541834	1.3551286	-1.0	-1.0
chr11	64203449	64203614	ENSG00000168439.16|STIP1|ZNF800|ZNF800	936	+	2.4266374	1.195219	-1.0	-1.0
chr11	64197224	64197394	ENSG00000168439.16|STIP1|ZNF800|ZNF800	924	+	1.8453966	1.1207789	-1.0	-1.0
chr11	64197492	64197595	ENSG00000168439.16|STIP1|ZNF800|ZNF800	982	+	2.4711742	1.7399386	-1.0	-1.0
chr11	64776460	64776575	ENSG00000168066.20|SF1|ZNF800|ZNF800	919	-	2.0072334	1.0896931	-1.0	-1.0
chr11	65855939	65856119	ENSG00000172757.12|CFL1|ZNF800|ZNF800	914	-	2.0987508	1.0660526	-1.0	-1.0
chr11	66063627	66063729	ENSG00000087365.15|SF3B2|ZNF800|ZNF800	944	+	1.8470441	1.2492688	-1.0	-1.0
chr11	66059205	66059338	ENSG00000087365.15|SF3B2|ZNF800|ZNF800	949	+	1.5774304	1.295243	-1.0	-1.0
chr11	66068642	66068862	ENSG00000087365.15|SF3B2|ZNF800|ZNF800	958	+	2.4627726	1.3817704	-1.0	-1.0
chr11	66061890	66061995	ENSG00000087365.15|SF3B2|ZNF800|ZNF800	959	+	2.898533	1.3904426	-1.0	-1.0
chr11	66058313	66058473	ENSG00000087365.15|SF3B2|ZNF800|ZNF800	953	+	2.1778278	1.3284488	-1.0	-1.0
chr11	66058751	66058956	ENSG00000087365.15|SF3B2|ZNF800|ZNF800	985	+	2.986878	1.8147181	-1.0	-1.0
chr11	66068147	66068322	ENSG00000087365.15|SF3B2|ZNF800|ZNF800	937	+	2.3220222	1.1975641	-1.0	-1.0
chr11	66067880	66068040	ENSG00000087365.15|SF3B2|ZNF800|ZNF800	945	+	2.1258428	1.2562134	-1.0	-1.0
chr11	66059514	66059595	ENSG00000087365.15|SF3B2|ZNF800|ZNF800	999	+	2.6673453	2.8389738	-1.0	-1.0
chr11	66063399	66063542	ENSG00000087365.15|SF3B2|ZNF800|ZNF800	988	+	2.4371078	1.9372994	-1.0	-1.0
chr11	75404701	75404801	ENSG00000149273.14|RPS3|ZNF800|ZNF800	907	+	1.8959738	1.0317007	-1.0	-1.0
chr11	77622564	77622669	ENSG00000074201.8|CLNS1A|ZNF800|ZNF800	921	-	1.7486216	1.1002533	-1.0	-1.0
chr11	94447218	94447328	ENSG00000020922.12|MRE11|ZNF800|ZNF800	924	-	7.076217	1.119061	-1.0	-1.0
chr11	118583808	118583963	ENSG00000095139.13|ARCN1|ZNF800|ZNF800	929	+	2.1914368	1.1498456	-1.0	-1.0
chr11	118590340	118590460	ENSG00000095139.13|ARCN1|ZNF800|ZNF800	928	+	2.3141847	1.1435126	-1.0	-1.0
chr11	119015840	119015939	ENSG00000118181.10|RPS25|ZNF800|ZNF800	967	-	2.1218858	1.4823011	-1.0	-1.0
chr11	119018235	119018340	ENSG00000118181.10|RPS25|ZNF800|ZNF800	905	-	1.4095893	1.0242455	-1.0	-1.0
chr11	119017360	119017615	ENSG00000118181.10|RPS25|ZNF800|ZNF800	951	-	1.9413011	1.3141944	-1.0	-1.0
chr11	119017880	119018140	ENSG00000118181.10|RPS25|ZNF800|ZNF800	979	-	1.9708991	1.6729261	-1.0	-1.0
chr11	123059076	123059191	ENSG00000109971.13|HSPA8|ZNF800|ZNF800	934	-	2.5895696	1.1829876	-1.0	-1.0
chr11	123057718	123057919	ENSG00000109971.13|HSPA8|ZNF800|ZNF800	961	-	1.9976269	1.408146	-1.0	-1.0
chr11	123059596	123059761	ENSG00000109971.13|HSPA8|ZNF800|ZNF800	942	-	2.7277794	1.239923	-1.0	-1.0
chr11	130122304	130122513	ENSG00000084234.16|APLP2|ZNF800|ZNF800	979	+	2.4613934	1.6881133	-1.0	-1.0
chr11	130121703	130121803	ENSG00000084234.16|APLP2|ZNF800|ZNF800	920	+	2.048146	1.0943282	-1.0	-1.0
chr12	6537098	6537198	ENSG00000111640.14|GAPDH|ZNF800|ZNF800	917	+	2.2714052	1.0787061	-1.0	-1.0
chr12	6601647	6601766	ENSG00000111642.14|CHD4|ZNF800|ZNF800	973	-	2.5415506	1.5695504	-1.0	-1.0
chr12	6602380	6602497	ENSG00000111642.14|CHD4|ZNF800|ZNF800	928	-	1.9182341	1.1431543	-1.0	-1.0
chr12	6578408	6578546	ENSG00000111642.14|CHD4|ZNF800|ZNF800	964	-	2.352991	1.4490143	-1.0	-1.0
chr12	6769883	6769999	ENSG00000159335.15|PTMS|ZNF800|ZNF800	906	+	1.8363597	1.024572	-1.0	-1.0
chr12	6770156	6770218	ENSG00000159335.15|PTMS|ZNF800|ZNF800	963	+	2.6308541	1.4329848	-1.0	-1.0
chr12	20551449	20551614	ENSG00000172572.6|PDE3A|ZNF800|ZNF800	923	+	1.9872317	1.1148168	-1.0	-1.0
chr12	53028014	53028164	ENSG00000063046.17|EIF4B|ZNF800|ZNF800	983	+	3.456055	1.7757118	-1.0	-1.0
chr12	53033910	53034034	ENSG00000063046.17|EIF4B|ZNF800|ZNF800	924	+	1.6553932	1.1187758	-1.0	-1.0
chr12	53034611	53034724	ENSG00000063046.17|EIF4B|ZNF800|ZNF800	983	+	2.9207013	1.7626837	-1.0	-1.0
chr12	53455884	53456001	ENSG00000257379.1|AC023509.1|ZNF800|ZNF800	925	+	2.0200744	1.1231627	-1.0	-1.0
chr12	53455884	53456039	ENSG00000197111.15|PCBP2|ZNF800|ZNF800	921	+	2.091687	1.1009576	-1.0	-1.0
chr12	54281885	54281990	ENSG00000258344.1|AC078778.2|ZNF800|ZNF800	904	+	1.7656943	1.019407	-1.0	-1.0
chr12	56178423	56178538	ENSG00000139613.11|SMARCC2|ZNF800|ZNF800	922	-	2.2599926	1.107613	-1.0	-1.0
chr12	56178424	56178539	ENSG00000258199.1|AC073896.4|ZNF800|ZNF800	921	-	2.252323	1.1035615	-1.0	-1.0
chr12	56605884	56606009	ENSG00000076108.11|BAZ2A|ZNF800|ZNF800	951	-	2.7067401	1.3076181	-1.0	-1.0
chr12	56714338	56714438	ENSG00000196531.10|NACA|ZNF800|ZNF800	915	-	1.7156986	1.0726018	-1.0	-1.0
chr12	56713061	56713176	ENSG00000196531.10|NACA|ZNF800|ZNF800	917	-	1.4402746	1.0810795	-1.0	-1.0
chr12	56714543	56714728	ENSG00000196531.10|NACA|ZNF800|ZNF800	927	-	1.6551831	1.1348822	-1.0	-1.0
chr12	56713551	56713683	ENSG00000196531.10|NACA|ZNF800|ZNF800	924	-	1.6494241	1.1210129	-1.0	-1.0
chr12	56712747	56712908	ENSG00000196531.10|NACA|ZNF800|ZNF800	993	-	2.6391003	2.1543376	-1.0	-1.0
chr12	71644159	71644314	ENSG00000133858.15|ZFC3H1|ZNF800|ZNF800	944	-	2.5292437	1.2538487	-1.0	-1.0
chr12	76056032	76056257	ENSG00000187109.13|NAP1L1|ZNF800|ZNF800	991	-	2.0103033	2.0329285	-1.0	-1.0
chr12	76050530	76050653	ENSG00000187109.13|NAP1L1|ZNF800|ZNF800	977	-	1.8884621	1.6371536	-1.0	-1.0
chr12	76067380	76067480	ENSG00000187109.13|NAP1L1|ZNF800|ZNF800	907	-	1.3243841	1.0335345	-1.0	-1.0
chr12	76059740	76059850	ENSG00000187109.13|NAP1L1|ZNF800|ZNF800	912	-	1.2517207	1.0542568	-1.0	-1.0
chr12	76053209	76053350	ENSG00000187109.13|NAP1L1|ZNF800|ZNF800	917	-	1.6105787	1.0798178	-1.0	-1.0
chr12	76049674	76049785	ENSG00000187109.13|NAP1L1|ZNF800|ZNF800	948	-	2.1206617	1.2826325	-1.0	-1.0
chr12	76048361	76048464	ENSG00000187109.13|NAP1L1|ZNF800|ZNF800	923	-	2.3224766	1.1120007	-1.0	-1.0
chr12	76053804	76053904	ENSG00000187109.13|NAP1L1|ZNF800|ZNF800	917	-	2.3960688	1.0817825	-1.0	-1.0
chr12	76068837	76068994	ENSG00000187109.13|NAP1L1|ZNF800|ZNF800	968	-	1.7452326	1.5004301	-1.0	-1.0
chr12	76049129	76049324	ENSG00000187109.13|NAP1L1|ZNF800|ZNF800	953	-	2.172644	1.331412	-1.0	-1.0
chr12	95476075	95476178	ENSG00000111142.13|METAP2|ZNF800|ZNF800	904	+	1.4945621	1.0190172	-1.0	-1.0
chr12	95485848	95485978	ENSG00000111142.13|METAP2|ZNF800|ZNF800	904	+	1.9420931	1.0161842	-1.0	-1.0
chr12	95483214	95483349	ENSG00000111142.13|METAP2|ZNF800|ZNF800	942	+	2.1124873	1.2341436	-1.0	-1.0
chr12	95494055	95494217	ENSG00000111142.13|METAP2|ZNF800|ZNF800	952	+	1.9276623	1.3179955	-1.0	-1.0
chr12	103938272	103938459	ENSG00000166598.14|HSP90B1|ZNF800|ZNF800	966	+	1.5597557	1.4691426	-1.0	-1.0
chr12	103931520	103931680	ENSG00000166598.14|HSP90B1|ZNF800|ZNF800	944	+	1.6802504	1.2498962	-1.0	-1.0
chr12	103933960	103934060	ENSG00000166598.14|HSP90B1|ZNF800|ZNF800	903	+	2.116448	1.0149968	-1.0	-1.0
chr12	103947632	103947817	ENSG00000166598.14|HSP90B1|ZNF800|ZNF800	943	+	1.8983408	1.2431343	-1.0	-1.0
chr12	103932276	103932418	ENSG00000166598.14|HSP90B1|ZNF800|ZNF800	969	+	2.0562932	1.5152577	-1.0	-1.0
chr12	103941409	103941549	ENSG00000166598.14|HSP90B1|ZNF800|ZNF800	947	+	2.097197	1.2778502	-1.0	-1.0
chr12	103942671	103942846	ENSG00000166598.14|HSP90B1|ZNF800|ZNF800	931	+	1.671525	1.1630504	-1.0	-1.0
chr12	103943021	103943396	ENSG00000166598.14|HSP90B1|ZNF800|ZNF800	978	+	2.3022537	1.6499544	-1.0	-1.0
chr12	103947310	103947425	ENSG00000166598.14|HSP90B1|ZNF800|ZNF800	999	+	2.3677955	3.185168	-1.0	-1.0
chr12	103939508	103939625	ENSG00000166598.14|HSP90B1|ZNF800|ZNF800	997	+	2.2834198	2.5325038	-1.0	-1.0
chr12	103947211	103947310	ENSG00000166598.14|HSP90B1|ZNF800|ZNF800	970	+	2.898124	1.5194119	-1.0	-1.0
chr12	103942536	103942641	ENSG00000166598.14|HSP90B1|ZNF800|ZNF800	902	+	1.3063567	1.0090375	-1.0	-1.0
chr12	103946617	103946696	ENSG00000166598.14|HSP90B1|ZNF800|ZNF800	965	+	1.7127824	1.450062	-1.0	-1.0
chr12	108530141	108530246	ENSG00000075856.11|SART3|ZNF800|ZNF800	926	-	2.3284016	1.128223	-1.0	-1.0
chr12	112408408	112408593	ENSG00000089009.15|RPL6|ZNF800|ZNF800	930	-	2.0582025	1.151994	-1.0	-1.0
chr12	112405804	112405974	ENSG00000089009.15|RPL6|ZNF800|ZNF800	919	-	1.5600687	1.0913185	-1.0	-1.0
chr12	112408228	112408408	ENSG00000089009.15|RPL6|ZNF800|ZNF800	969	-	2.8699913	1.5115978	-1.0	-1.0
chr12	113161269	113161404	ENSG00000123064.12|DDX54|ZNF800|ZNF800	923	-	2.2525263	1.115012	-1.0	-1.0
chr12	124400520	124400673	ENSG00000196498.13|NCOR2|ZNF800|ZNF800	963	-	2.8555686	1.4371732	-1.0	-1.0
chr12	124402403	124402538	ENSG00000196498.13|NCOR2|ZNF800|ZNF800	953	-	2.3626242	1.3304776	-1.0	-1.0
chr12	124913028	124913148	ENSG00000150991.14|UBC|ZNF800|ZNF800	914	-	2.1530824	1.0672145	-1.0	-1.0
chr12	130874603	130874728	ENSG00000132341.11|RAN|ZNF800|ZNF800	930	+	2.3677113	1.1556699	-1.0	-1.0
chr12	132786358	132786555	ENSG00000090615.14|GOLGA3|ZNF800|ZNF800	915	-	2.0221984	1.0691476	-1.0	-1.0
chr12	132795851	132795961	ENSG00000090615.14|GOLGA3|ZNF800|ZNF800	910	-	2.241672	1.047261	-1.0	-1.0
chr13	45340004	45340159	ENSG00000133112.16|TPT1|ZNF800|ZNF800	924	-	1.4828968	1.1165023	-1.0	-1.0
chr13	98015534	98015641	ENSG00000065150.18|IPO5|ZNF800|ZNF800	910	+	2.2218142	1.0468422	-1.0	-1.0
chr13	106567842	106567947	ENSG00000134884.13|ARGLU1|ZNF800|ZNF800	919	-	2.3424	1.0930004	-1.0	-1.0
chr13	106559431	106559626	ENSG00000134884.13|ARGLU1|ZNF800|ZNF800	967	-	1.9812977	1.4869456	-1.0	-1.0
chr14	21234127	21234237	ENSG00000092199.17|HNRNPC|ZNF800|ZNF800	904	-	2.326347	1.019687	-1.0	-1.0
chr14	21211355	21211566	ENSG00000092199.17|HNRNPC|ZNF800|ZNF800	942	-	2.294428	1.2340562	-1.0	-1.0
chr14	73110830	73110990	ENSG00000119707.13|RBM25|ZNF800|ZNF800	919	+	2.0580578	1.089972	-1.0	-1.0
chr14	73106195	73106285	ENSG00000119707.13|RBM25|ZNF800|ZNF800	912	+	1.9694818	1.0566865	-1.0	-1.0
chr14	100239684	100239794	ENSG00000100811.12|YY1|ZNF800|ZNF800	910	+	7.0230327	1.0433743	-1.0	-1.0
chr14	101985841	101985941	ENSG00000197102.10|DYNC1H1|ZNF800|ZNF800	902	+	2.1093621	1.0086845	-1.0	-1.0
chr14	102030166	102030271	ENSG00000197102.10|DYNC1H1|ZNF800|ZNF800	917	+	2.0741487	1.078734	-1.0	-1.0
chr14	102084443	102084928	ENSG00000080824.18|HSP90AA1|ZNF800|ZNF800	984	-	1.680056	1.791775	-1.0	-1.0
chr14	102086217	102086317	ENSG00000080824.18|HSP90AA1|ZNF800|ZNF800	901	-	1.5748124	1.0048869	-1.0	-1.0
chr14	102082954	102083239	ENSG00000080824.18|HSP90AA1|ZNF800|ZNF800	994	-	2.2839065	2.2522407	-1.0	-1.0
chr14	102082190	102082444	ENSG00000080824.18|HSP90AA1|ZNF800|ZNF800	921	-	1.7393408	1.1029046	-1.0	-1.0
chr14	102083511	102083651	ENSG00000080824.18|HSP90AA1|ZNF800|ZNF800	922	-	1.4235771	1.105706	-1.0	-1.0
chr14	102085757	102085892	ENSG00000080824.18|HSP90AA1|ZNF800|ZNF800	927	-	1.5028763	1.1382959	-1.0	-1.0
chr14	102081637	102081821	ENSG00000080824.18|HSP90AA1|ZNF800|ZNF800	980	-	2.2793732	1.703556	-1.0	-1.0
chr14	102083802	102084057	ENSG00000080824.18|HSP90AA1|ZNF800|ZNF800	916	-	1.5279915	1.0772474	-1.0	-1.0
chr15	34437397	34437466	ENSG00000175265.17|GOLGA8A|ZNF800|ZNF800	930	-	1.9323795	1.1566664	-1.0	-1.0
chr15	40036343	40036500	ENSG00000140319.10|SRP14|ZNF800|ZNF800	929	-	2.0164628	1.1472862	-1.0	-1.0
chr15	40199629	40199727	ENSG00000156970.12|BUB1B|ZNF800|ZNF800	904	+	1.6723562	1.0190328	-1.0	-1.0
chr15	43771139	43771309	ENSG00000167004.12|PDIA3|ZNF800|ZNF800	950	+	2.699174	1.3052963	-1.0	-1.0
chr15	43792963	43793133	ENSG00000140264.19|SERF2|ZNF800|ZNF800	928	+	2.0802813	1.1417032	-1.0	-1.0
chr15	44551430	44551522	ENSG00000104131.12|EIF3J|ZNF800|ZNF800	942	+	1.7916381	1.2371687	-1.0	-1.0
chr15	66499334	66499652	ENSG00000174444.14|RPL4|ZNF800|ZNF800	997	-	2.1919568	2.5428152	-1.0	-1.0
chr15	66500055	66500176	ENSG00000174444.14|RPL4|ZNF800|ZNF800	930	-	1.3381257	1.1559715	-1.0	-1.0
chr15	66503319	66503459	ENSG00000174444.14|RPL4|ZNF800|ZNF800	917	-	2.294333	1.0786221	-1.0	-1.0
chr15	66502594	66502764	ENSG00000174444.14|RPL4|ZNF800|ZNF800	934	-	2.5563905	1.1800699	-1.0	-1.0
chr15	66501313	66501504	ENSG00000174444.14|RPL4|ZNF800|ZNF800	991	-	2.2982843	2.062951	-1.0	-1.0
chr15	66501724	66501939	ENSG00000174444.14|RPL4|ZNF800|ZNF800	932	-	1.6839737	1.1664319	-1.0	-1.0
chr15	68780409	68780529	ENSG00000140350.15|ANP32A|ZNF800|ZNF800	944	-	2.2345152	1.2542207	-1.0	-1.0
chr15	69455108	69455218	ENSG00000137818.11|RPLP1|ZNF800|ZNF800	923	+	2.092646	1.1125398	-1.0	-1.0
chr15	69452913	69453023	ENSG00000137818.11|RPLP1|ZNF800|ZNF800	913	+	1.8260465	1.0594659	-1.0	-1.0
chr15	78548789	78548939	ENSG00000041357.15|PSMA4|ZNF800|ZNF800	950	+	2.6247365	1.297858	-1.0	-1.0
chr15	78891491	78891606	ENSG00000185787.14|MORF4L1|ZNF800|ZNF800	916	+	2.3193402	1.0767595	-1.0	-1.0
chr15	82539932	82540077	ENSG00000182774.10|RPS17|ZNF800|ZNF800	922	-	1.7912488	1.1098089	-1.0	-1.0
chr15	90980883	90981048	ENSG00000198901.13|PRC1|ZNF800|ZNF800	914	-	1.863536	1.0669452	-1.0	-1.0
chr15	90980266	90980451	ENSG00000198901.13|PRC1|ZNF800|ZNF800	967	-	2.7256415	1.4815412	-1.0	-1.0
chr15	90981728	90981953	ENSG00000198901.13|PRC1|ZNF800|ZNF800	947	-	2.0106514	1.2732098	-1.0	-1.0
chr15	90974110	90974245	ENSG00000198901.13|PRC1|ZNF800|ZNF800	920	-	1.9541891	1.0959351	-1.0	-1.0
chr15	93009149	93009304	ENSG00000173575.20|CHD2|ZNF800|ZNF800	913	+	2.102171	1.0622313	-1.0	-1.0
chr16	2756333	2756438	ENSG00000167978.16|SRRM2|ZNF800|ZNF800	919	+	2.1914544	1.093243	-1.0	-1.0
chr16	2758933	2759113	ENSG00000167978.16|SRRM2|ZNF800|ZNF800	933	+	1.9038563	1.1724995	-1.0	-1.0
chr16	2757476	2757631	ENSG00000167978.16|SRRM2|ZNF800|ZNF800	918	+	1.7124833	1.0875016	-1.0	-1.0
chr16	2761560	2761700	ENSG00000167978.16|SRRM2|ZNF800|ZNF800	928	+	2.1469998	1.1414782	-1.0	-1.0
chr16	11837944	11838113	ENSG00000171490.12|RSL1D1|ZNF800|ZNF800	929	-	1.7649986	1.1488531	-1.0	-1.0
chr16	11839694	11839859	ENSG00000171490.12|RSL1D1|ZNF800|ZNF800	915	-	1.4244688	1.0682907	-1.0	-1.0
chr16	30068583	30068748	ENSG00000149925.17|ALDOA|ZNF800|ZNF800	986	+	3.5654764	1.84118	-1.0	-1.0
chr16	30068753	30068923	ENSG00000149925.17|ALDOA|ZNF800|ZNF800	977	+	3.317066	1.6332884	-1.0	-1.0
chr16	30069929	30070044	ENSG00000149925.17|ALDOA|ZNF800|ZNF800	924	+	2.1912742	1.119551	-1.0	-1.0
chr16	56608548	56608663	ENSG00000125148.6|MT2A|ZNF800|ZNF800	904	+	2.334222	1.0162293	-1.0	-1.0
chr16	57167092	57167250	ENSG00000172775.16|FAM192A|ZNF800|ZNF800	957	-	2.409795	1.3711987	-1.0	-1.0
chr16	70261043	70261208	ENSG00000090861.15|AARS|ZNF800|ZNF800	963	-	2.8960736	1.4328533	-1.0	-1.0
chr16	85670952	85671098	ENSG00000131149.18|GSE1|ZNF800|ZNF800	919	+	2.065461	1.0907733	-1.0	-1.0
chr16	89282647	89282917	ENSG00000167522.14|ANKRD11|ZNF800|ZNF800	953	-	2.4852412	1.3253624	-1.0	-1.0
chr16	89560936	89561091	ENSG00000167526.13|RPL13|ZNF800|ZNF800	904	+	1.8735393	1.0180087	-1.0	-1.0
chr16	89562286	89562421	ENSG00000167526.13|RPL13|ZNF800|ZNF800	911	+	1.5657114	1.0507369	-1.0	-1.0
chr17	1354210	1354325	ENSG00000108953.16|YWHAE|ZNF800|ZNF800	920	-	1.8145444	1.0972174	-1.0	-1.0
chr17	1345401	1345499	ENSG00000108953.16|YWHAE|ZNF800|ZNF800	934	-	2.5905075	1.1831664	-1.0	-1.0
chr17	1364807	1365058	ENSG00000108953.16|YWHAE|ZNF800|ZNF800	978	-	2.1663923	1.6602026	-1.0	-1.0
chr17	1675151	1675326	ENSG00000174231.16|PRPF8|ZNF800|ZNF800	935	-	2.2012916	1.1895096	-1.0	-1.0
chr17	4672045	4672260	ENSG00000141456.14|PELP1|ZNF800|ZNF800	974	-	2.7624476	1.5864037	-1.0	-1.0
chr17	7577378	7577487	ENSG00000277957.1|SENP3-EIF4A1|ZNF800|ZNF800	914	+	1.7721049	1.0655758	-1.0	-1.0
chr17	7577378	7577488	ENSG00000161960.14|EIF4A1|ZNF800|ZNF800	915	+	1.7721049	1.0702949	-1.0	-1.0
chr17	7577378	7577487	ENSG00000264772.6|AC016876.2|ZNF800|ZNF800	914	+	1.7721049	1.0642486	-1.0	-1.0
chr17	8377549	8377709	ENSG00000263809.1|AC135178.2|ZNF800|ZNF800	902	-	1.3898746	1.0088681	-1.0	-1.0
chr17	8377549	8377709	ENSG00000161970.12|RPL26|ZNF800|ZNF800	902	-	1.3722178	1.009213	-1.0	-1.0
chr17	8504693	8504828	ENSG00000133026.12|MYH10|ZNF800|ZNF800	948	-	2.824484	1.2832804	-1.0	-1.0
chr17	8506298	8506413	ENSG00000133026.12|MYH10|ZNF800|ZNF800	915	-	2.222095	1.0715386	-1.0	-1.0
chr17	16121131	16121269	ENSG00000141027.20|NCOR1|ZNF800|ZNF800	971	-	2.7921002	1.5406803	-1.0	-1.0
chr17	16382176	16382306	ENSG00000170315.13|UBB|ZNF800|ZNF800	931	+	2.334738	1.1625385	-1.0	-1.0
chr17	19062001	19062191	ENSG00000265185.5|SNORD3B-1|ZNF800|ZNF800	948	+	7.4687524	1.2838553	-1.0	-1.0
chr17	28676181	28676386	ENSG00000109111.14|SUPT6H|ZNF800|ZNF800	934	+	2.0216331	1.179951	-1.0	-1.0
chr17	28722792	28722899	ENSG00000198242.13|RPL23A|ZNF800|ZNF800	931	+	2.5381925	1.1642456	-1.0	-1.0
chr17	32360607	32360765	ENSG00000010244.18|ZNF207|ZNF800|ZNF800	908	+	1.6636299	1.0383313	-1.0	-1.0
chr17	38850119	38850284	ENSG00000125691.12|RPL23|ZNF800|ZNF800	906	-	1.9928807	1.0274036	-1.0	-1.0
chr17	38852999	38853139	ENSG00000125691.12|RPL23|ZNF800|ZNF800	954	-	2.3537364	1.3369262	-1.0	-1.0
chr17	38850294	38850529	ENSG00000125691.12|RPL23|ZNF800|ZNF800	925	-	1.8551487	1.1273687	-1.0	-1.0
chr17	38852614	38852794	ENSG00000125691.12|RPL23|ZNF800|ZNF800	929	-	2.1698945	1.1497837	-1.0	-1.0
chr17	38898411	38898526	ENSG00000002834.17|LASP1|ZNF800|ZNF800	963	+	2.9850187	1.426212	-1.0	-1.0
chr17	39201151	39201291	ENSG00000108298.9|RPL19|ZNF800|ZNF800	958	+	2.3744113	1.3806702	-1.0	-1.0
chr17	39204076	39204276	ENSG00000108298.9|RPL19|ZNF800|ZNF800	979	+	2.0194883	1.6729861	-1.0	-1.0
chr17	39202236	39202396	ENSG00000108298.9|RPL19|ZNF800|ZNF800	926	+	2.17115	1.1326586	-1.0	-1.0
chr17	39202906	39203109	ENSG00000108298.9|RPL19|ZNF800|ZNF800	992	+	2.3243966	2.0951545	-1.0	-1.0
chr17	39204426	39204727	ENSG00000108298.9|RPL19|ZNF800|ZNF800	1000	+	2.9864032	3.6381967	-1.0	-1.0
chr17	40416764	40416874	ENSG00000131747.14|TOP2A|ZNF800|ZNF800	912	-	2.418356	1.0576789	-1.0	-1.0
chr17	40392584	40392724	ENSG00000131747.14|TOP2A|ZNF800|ZNF800	910	-	1.7618631	1.0452849	-1.0	-1.0
chr17	40628846	40628971	ENSG00000073584.18|SMARCE1|ZNF800|ZNF800	923	-	2.3467894	1.1150839	-1.0	-1.0
chr17	40628846	40628971	ENSG00000264058.1|AC073508.2|ZNF800|ZNF800	923	-	2.3467894	1.1143117	-1.0	-1.0
chr17	41690094	41690194	ENSG00000173812.10|EIF1|ZNF800|ZNF800	916	+	2.2687438	1.0739315	-1.0	-1.0
chr17	42999898	43000093	ENSG00000131469.12|RPL27|ZNF800|ZNF800	936	+	2.2451663	1.1968997	-1.0	-1.0
chr17	44207257	44207362	ENSG00000108312.14|UBTF|ZNF800|ZNF800	918	-	2.2199082	1.0855267	-1.0	-1.0
chr17	44211038	44211152	ENSG00000108312.14|UBTF|ZNF800|ZNF800	929	-	2.4150162	1.1501265	-1.0	-1.0
chr17	44207453	44207568	ENSG00000108312.14|UBTF|ZNF800|ZNF800	933	-	2.3444688	1.1728444	-1.0	-1.0
chr17	45081643	45081752	ENSG00000136448.11|NMT1|ZNF800|ZNF800	914	+	1.906542	1.0641063	-1.0	-1.0
chr17	45086507	45086647	ENSG00000136448.11|NMT1|ZNF800|ZNF800	936	+	2.3367798	1.1904974	-1.0	-1.0
chr17	47219903	47220023	ENSG00000198336.9|MYL4|ZNF800|ZNF800	907	+	1.8370634	1.0320568	-1.0	-1.0
chr17	50385117	50385291	ENSG00000108829.9|LRRC59|ZNF800|ZNF800	955	-	2.6166563	1.3511907	-1.0	-1.0
chr17	50750500	50750695	ENSG00000108848.15|LUC7L3|ZNF800|ZNF800	952	+	2.162294	1.3197464	-1.0	-1.0
chr17	50745809	50746003	ENSG00000108848.15|LUC7L3|ZNF800|ZNF800	958	+	1.6451834	1.3806171	-1.0	-1.0
chr17	50746541	50746661	ENSG00000108848.15|LUC7L3|ZNF800|ZNF800	912	+	1.4543482	1.0566223	-1.0	-1.0
chr17	74203916	74204021	ENSG00000172809.12|RPL38|ZNF800|ZNF800	907	+	2.1994925	1.0310092	-1.0	-1.0
chr17	74209186	74209371	ENSG00000172809.12|RPL38|ZNF800|ZNF800	997	+	2.792118	2.4988286	-1.0	-1.0
chr17	74204056	74204271	ENSG00000172809.12|RPL38|ZNF800|ZNF800	990	+	2.4024336	1.9994417	-1.0	-1.0
chr17	75038967	75039063	ENSG00000167863.11|ATP5H|ZNF800|ZNF800	921	-	2.2599447	1.1042066	-1.0	-1.0
chr17	81843903	81844092	ENSG00000185624.14|P4HB|ZNF800|ZNF800	971	-	2.7503192	1.5311594	-1.0	-1.0
chr17	81846514	81846614	ENSG00000185624.14|P4HB|ZNF800|ZNF800	903	-	1.5305277	1.011824	-1.0	-1.0
chr18	9516949	9517184	ENSG00000017797.12|RALBP1|ZNF800|ZNF800	958	+	2.8112147	1.374484	-1.0	-1.0
chr18	49489294	49489499	ENSG00000265681.7|RPL17|ZNF800|ZNF800	993	-	2.61489	2.1818516	-1.0	-1.0
chr18	49490720	49490970	ENSG00000265681.7|RPL17|ZNF800|ZNF800	980	-	2.520506	1.7032449	-1.0	-1.0
chr18	49489358	49489503	ENSG00000215472.10|RPL17-C18orf32|ZNF800|ZNF800	989	-	2.6442697	1.9591577	-1.0	-1.0
chr18	49490792	49490922	ENSG00000215472.10|RPL17-C18orf32|ZNF800|ZNF800	990	-	2.5311546	1.9965986	-1.0	-1.0
chr18	57615640	57615765	ENSG00000134440.11|NARS|ZNF800|ZNF800	908	-	1.9399381	1.0384953	-1.0	-1.0
chr19	1440057	1440222	ENSG00000115268.9|RPS15|ZNF800|ZNF800	919	+	2.1453915	1.0935057	-1.0	-1.0
chr19	3977249	3977347	ENSG00000167658.15|EEF2|ZNF800|ZNF800	902	-	1.7203976	1.0086845	-1.0	-1.0
chr19	3977848	3978172	ENSG00000167658.15|EEF2|ZNF800|ZNF800	929	-	1.7124622	1.1512874	-1.0	-1.0
chr19	3980563	3980753	ENSG00000167658.15|EEF2|ZNF800|ZNF800	918	-	1.9415785	1.0847942	-1.0	-1.0
chr19	3976610	3976747	ENSG00000167658.15|EEF2|ZNF800|ZNF800	924	-	1.7301992	1.1197861	-1.0	-1.0
chr19	3982866	3983018	ENSG00000167658.15|EEF2|ZNF800|ZNF800	924	-	1.6065912	1.1171705	-1.0	-1.0
chr19	3984081	3984350	ENSG00000167658.15|EEF2|ZNF800|ZNF800	956	-	1.8705543	1.3542669	-1.0	-1.0
chr19	3981946	3982052	ENSG00000167658.15|EEF2|ZNF800|ZNF800	920	-	1.34722	1.0946972	-1.0	-1.0
chr19	3980788	3980979	ENSG00000167658.15|EEF2|ZNF800|ZNF800	976	-	2.1498406	1.6149042	-1.0	-1.0
chr19	3982250	3982490	ENSG00000167658.15|EEF2|ZNF800|ZNF800	928	-	1.6518804	1.1425986	-1.0	-1.0
chr19	3979897	3980066	ENSG00000167658.15|EEF2|ZNF800|ZNF800	990	-	2.5973039	1.9826343	-1.0	-1.0
chr19	3979328	3979458	ENSG00000167658.15|EEF2|ZNF800|ZNF800	908	-	1.4528474	1.0375437	-1.0	-1.0
chr19	3981338	3981452	ENSG00000167658.15|EEF2|ZNF800|ZNF800	967	-	1.5847406	1.48086	-1.0	-1.0
chr19	4422645	4422790	ENSG00000167670.15|CHAF1A|ZNF800|ZNF800	961	+	2.9424386	1.4076043	-1.0	-1.0
chr19	5600144	5600260	ENSG00000130254.11|SAFB2|ZNF800|ZNF800	910	-	1.8326992	1.0464503	-1.0	-1.0
chr19	5711815	5711920	ENSG00000196365.11|LONP1|ZNF800|ZNF800	911	-	2.1332846	1.0510447	-1.0	-1.0
chr19	6381093	6381195	ENSG00000125651.13|GTF2F1|ZNF800|ZNF800	936	-	2.529355	1.1966906	-1.0	-1.0
chr19	8463592	8463692	ENSG00000099783.11|HNRNPM|ZNF800|ZNF800	901	+	1.4244043	1.0026968	-1.0	-1.0
chr19	8466234	8466354	ENSG00000099783.11|HNRNPM|ZNF800|ZNF800	907	+	1.891933	1.0331631	-1.0	-1.0
chr19	8455404	8455504	ENSG00000099783.11|HNRNPM|ZNF800|ZNF800	903	+	1.6161904	1.0111419	-1.0	-1.0
chr19	10159841	10159922	ENSG00000130816.14|DNMT1|ZNF800|ZNF800	917	-	2.1172848	1.0822953	-1.0	-1.0
chr19	10151397	10151557	ENSG00000130816.14|DNMT1|ZNF800|ZNF800	937	-	2.414022	1.2033632	-1.0	-1.0
chr19	10159963	10160123	ENSG00000130816.14|DNMT1|ZNF800|ZNF800	962	-	3.008451	1.423554	-1.0	-1.0
chr19	10395357	10395607	ENSG00000105401.8|CDC37|ZNF800|ZNF800	951	-	2.089815	1.3072432	-1.0	-1.0
chr19	10681968	10682073	ENSG00000129351.17|ILF3|ZNF800|ZNF800	909	+	1.9652469	1.0406933	-1.0	-1.0
chr19	10671357	10671497	ENSG00000129351.17|ILF3|ZNF800|ZNF800	930	+	2.3802319	1.156394	-1.0	-1.0
chr19	10671049	10671203	ENSG00000129351.17|ILF3|ZNF800|ZNF800	949	+	2.3576217	1.2884803	-1.0	-1.0
chr19	10782999	10783099	ENSG00000079805.16|DNM2|ZNF800|ZNF800	910	+	2.353657	1.0436838	-1.0	-1.0
chr19	11041377	11041560	ENSG00000127616.17|SMARCA4|ZNF800|ZNF800	952	+	1.716784	1.319536	-1.0	-1.0
chr19	11003028	11003158	ENSG00000127616.17|SMARCA4|ZNF800|ZNF800	929	+	1.9693875	1.1490672	-1.0	-1.0
chr19	11003339	11003397	ENSG00000127616.17|SMARCA4|ZNF800|ZNF800	946	+	2.0739505	1.2715788	-1.0	-1.0
chr19	10996212	10996380	ENSG00000127616.17|SMARCA4|ZNF800|ZNF800	930	+	1.7027214	1.1526495	-1.0	-1.0
chr19	11007901	11008023	ENSG00000127616.17|SMARCA4|ZNF800|ZNF800	952	+	2.1733966	1.3217783	-1.0	-1.0
chr19	10987700	10987855	ENSG00000127616.17|SMARCA4|ZNF800|ZNF800	939	+	1.9944062	1.2168521	-1.0	-1.0
chr19	11058254	11058359	ENSG00000127616.17|SMARCA4|ZNF800|ZNF800	926	+	1.8999815	1.128383	-1.0	-1.0
chr19	10996493	10996544	ENSG00000127616.17|SMARCA4|ZNF800|ZNF800	958	+	2.424257	1.3717965	-1.0	-1.0
chr19	11442385	11442490	ENSG00000130175.9|PRKCSH|ZNF800|ZNF800	915	+	2.2526445	1.0708287	-1.0	-1.0
chr19	11441239	11441357	ENSG00000130175.9|PRKCSH|ZNF800|ZNF800	929	+	2.4320915	1.1457824	-1.0	-1.0
chr19	12943712	12943982	ENSG00000179218.13|CALR|ZNF800|ZNF800	968	+	2.07161	1.4926683	-1.0	-1.0
chr19	12940052	12940207	ENSG00000179218.13|CALR|ZNF800|ZNF800	934	+	2.1296158	1.1796763	-1.0	-1.0
chr19	12940540	12940654	ENSG00000179218.13|CALR|ZNF800|ZNF800	980	+	2.5079503	1.700812	-1.0	-1.0
chr19	12940252	12940447	ENSG00000179218.13|CALR|ZNF800|ZNF800	928	+	1.532211	1.1447866	-1.0	-1.0
chr19	13778051	13778196	ENSG00000104979.8|C19orf53|ZNF800|ZNF800	957	+	2.5942302	1.3702972	-1.0	-1.0
chr19	14089884	14089984	ENSG00000141858.11|SAMD1|ZNF800|ZNF800	900	-	2.1294646	1.000712	-1.0	-1.0
chr19	15256063	15256188	ENSG00000141867.17|BRD4|ZNF800|ZNF800	919	-	1.5605704	1.0928013	-1.0	-1.0
chr19	15255481	15255592	ENSG00000141867.17|BRD4|ZNF800|ZNF800	942	-	2.1026018	1.2381405	-1.0	-1.0
chr19	15255361	15255476	ENSG00000141867.17|BRD4|ZNF800|ZNF800	911	-	1.7490705	1.0502639	-1.0	-1.0
chr19	18575089	18575214	ENSG00000221983.7|UBA52|ZNF800|ZNF800	922	+	2.218725	1.109731	-1.0	-1.0
chr19	18574869	18574989	ENSG00000221983.7|UBA52|ZNF800|ZNF800	909	+	2.0174167	1.0387993	-1.0	-1.0
chr19	19465424	19465534	ENSG00000167491.17|GATAD2A|ZNF800|ZNF800	905	+	2.1801553	1.0229523	-1.0	-1.0
chr19	19526159	19526269	ENSG00000186010.18|NDUFA13|ZNF800|ZNF800	901	+	2.0828133	1.005156	-1.0	-1.0
chr19	38849754	38849889	ENSG00000104824.16|HNRNPL|ZNF800|ZNF800	911	-	2.2477736	1.0496553	-1.0	-1.0
chr19	39458771	39458887	ENSG00000196235.13|SUPT5H|ZNF800|ZNF800	960	+	2.7974348	1.3943855	-1.0	-1.0
chr19	39453355	39453521	ENSG00000196235.13|SUPT5H|ZNF800|ZNF800	961	+	1.9629747	1.4145368	-1.0	-1.0
chr19	39840413	39840515	ENSG00000105202.8|FBL|ZNF800|ZNF800	924	-	2.3709261	1.1175756	-1.0	-1.0
chr19	45688406	45688506	ENSG00000125743.10|SNRPD2|ZNF800|ZNF800	933	-	2.5705318	1.1767714	-1.0	-1.0
chr19	47754776	47754876	ENSG00000105373.18|NOP53|ZNF800|ZNF800	904	+	2.097798	1.017661	-1.0	-1.0
chr19	48874664	48874769	ENSG00000087074.7|PPP1R15A|ZNF800|ZNF800	906	+	2.157669	1.0246572	-1.0	-1.0
chr19	48873874	48874059	ENSG00000087074.7|PPP1R15A|ZNF800|ZNF800	928	+	2.0722384	1.1416547	-1.0	-1.0
chr19	48874144	48874269	ENSG00000087074.7|PPP1R15A|ZNF800|ZNF800	931	+	2.4123588	1.1621614	-1.0	-1.0
chr19	48965480	48965590	ENSG00000087086.14|FTL|ZNF800|ZNF800	909	+	1.7695785	1.0412065	-1.0	-1.0
chr19	49490184	49490369	ENSG00000142541.16|RPL13A|ZNF800|ZNF800	911	+	2.2122805	1.0515792	-1.0	-1.0
chr19	49491728	49491983	ENSG00000142541.16|RPL13A|ZNF800|ZNF800	971	+	2.4329128	1.5353034	-1.0	-1.0
chr19	49491349	49491547	ENSG00000142541.16|RPL13A|ZNF800|ZNF800	955	+	1.9342853	1.3476691	-1.0	-1.0
chr19	49497427	49497682	ENSG00000142534.6|RPS11|ZNF800|ZNF800	937	+	1.7821219	1.198142	-1.0	-1.0
chr19	49497172	49497407	ENSG00000142534.6|RPS11|ZNF800|ZNF800	954	+	1.7571118	1.3344839	-1.0	-1.0
chr19	49497822	49498127	ENSG00000142534.6|RPS11|ZNF800|ZNF800	996	+	2.5952213	2.3495433	-1.0	-1.0
chr19	49499511	49499641	ENSG00000142534.6|RPS11|ZNF800|ZNF800	924	+	1.629853	1.1203057	-1.0	-1.0
chr2	10790718	10790828	ENSG00000143870.12|PDIA6|ZNF800|ZNF800	931	-	2.3796465	1.1615324	-1.0	-1.0
chr2	24068320	24068425	ENSG00000115128.6|SF3B6|ZNF800|ZNF800	929	-	2.452092	1.1512679	-1.0	-1.0
chr2	27383951	27384092	ENSG00000115241.10|PPM1G|ZNF800|ZNF800	976	-	2.197591	1.611362	-1.0	-1.0
chr2	27384957	27385137	ENSG00000115241.10|PPM1G|ZNF800|ZNF800	930	-	2.180485	1.155359	-1.0	-1.0
chr2	28946604	28946729	ENSG00000163811.11|WDR43|ZNF800|ZNF800	914	+	1.9253825	1.0654608	-1.0	-1.0
chr2	47162273	47162438	ENSG00000273269.2|STPG4|ZNF800|ZNF800	910	-	2.0001829	1.0473137	-1.0	-1.0
chr2	47161718	47161823	ENSG00000273269.2|STPG4|ZNF800|ZNF800	907	-	2.1206331	1.0325336	-1.0	-1.0
chr2	47161722	47161822	ENSG00000143933.16|CALM2|ZNF800|ZNF800	906	-	2.1458235	1.025704	-1.0	-1.0
chr2	55050034	55050209	ENSG00000115310.17|RTN4|ZNF800|ZNF800	911	-	1.8379644	1.0528805	-1.0	-1.0
chr2	55234858	55234983	ENSG00000143947.13|RPS27A|ZNF800|ZNF800	967	+	3.429308	1.4834455	-1.0	-1.0
chr2	55233301	55233481	ENSG00000143947.13|RPS27A|ZNF800|ZNF800	944	+	2.360417	1.2526988	-1.0	-1.0
chr2	55234118	55234228	ENSG00000143947.13|RPS27A|ZNF800|ZNF800	923	+	2.1233206	1.1160781	-1.0	-1.0
chr2	70087668	70087773	ENSG00000169564.6|PCBP1|ZNF800|ZNF800	917	+	2.2914166	1.078659	-1.0	-1.0
chr2	84906398	84906568	ENSG00000034510.5|TMSB10|ZNF800|ZNF800	915	+	2.0588293	1.0727435	-1.0	-1.0
chr2	96298814	96298954	ENSG00000144028.14|SNRNP200|ZNF800|ZNF800	931	-	2.2196798	1.1593299	-1.0	-1.0
chr2	96303188	96303313	ENSG00000144028.14|SNRNP200|ZNF800|ZNF800	914	-	2.282342	1.0635638	-1.0	-1.0
chr2	99363674	99363814	ENSG00000158417.10|EIF5B|ZNF800|ZNF800	917	+	1.9014283	1.0789523	-1.0	-1.0
chr2	99364270	99364421	ENSG00000158417.10|EIF5B|ZNF800|ZNF800	933	+	2.0775251	1.1731275	-1.0	-1.0
chr2	101005942	101006127	ENSG00000071082.10|RPL31|ZNF800|ZNF800	983	+	3.37781	1.779988	-1.0	-1.0
chr2	101856026	101856138	ENSG00000071054.16|MAP4K4|ZNF800|ZNF800	912	+	2.1655202	1.0554773	-1.0	-1.0
chr2	148881821	148881921	ENSG00000231079.7|AC105402.3|ZNF800|ZNF800	924	-	1.5072976	1.1179093	-1.0	-1.0
chr2	152676673	152676773	ENSG00000196504.15|PRPF40A|ZNF800|ZNF800	910	-	2.126158	1.0447782	-1.0	-1.0
chr2	152663034	152663149	ENSG00000196504.15|PRPF40A|ZNF800|ZNF800	921	-	2.0020227	1.1048697	-1.0	-1.0
chr2	152672458	152672603	ENSG00000196504.15|PRPF40A|ZNF800|ZNF800	922	-	1.737046	1.1069223	-1.0	-1.0
chr2	152669156	152669270	ENSG00000196504.15|PRPF40A|ZNF800|ZNF800	917	-	1.6904037	1.0833979	-1.0	-1.0
chr2	169631736	169631856	ENSG00000138398.15|PPIG|ZNF800|ZNF800	929	+	2.4081254	1.1492964	-1.0	-1.0
chr2	171692776	171692901	ENSG00000077380.15|DYNC1I2|ZNF800|ZNF800	940	+	2.4352815	1.222731	-1.0	-1.0
chr2	171725617	171725713	ENSG00000077380.15|DYNC1I2|ZNF800|ZNF800	963	+	2.8083982	1.4342407	-1.0	-1.0
chr2	171690144	171690263	ENSG00000077380.15|DYNC1I2|ZNF800|ZNF800	947	+	2.5254579	1.2787086	-1.0	-1.0
chr2	186495206	186495334	ENSG00000065548.17|ZC3H15|ZNF800|ZNF800	918	+	1.7640616	1.0850232	-1.0	-1.0
chr2	202302920	202303057	ENSG00000055044.10|NOP58|ZNF800|ZNF800	936	+	1.8305166	1.1968681	-1.0	-1.0
chr2	202303395	202303550	ENSG00000055044.10|NOP58|ZNF800|ZNF800	920	+	2.1714041	1.0975889	-1.0	-1.0
chr2	206161355	206161472	ENSG00000114942.13|EEF1B2|ZNF800|ZNF800	916	+	2.103724	1.0759958	-1.0	-1.0
chr2	216499863	216500103	ENSG00000197756.9|RPL37A|ZNF800|ZNF800	979	+	2.3991535	1.6767601	-1.0	-1.0
chr2	218959654	218959834	ENSG00000171450.5|CDK5R2|ZNF800|ZNF800	999	+	5.3544593	3.0067644	-1.0	-1.0
chr2	229180899	229181074	ENSG00000153823.18|PID1|ZNF800|ZNF800	916	-	7.185168	1.0774708	-1.0	-1.0
chr2	231460477	231460564	ENSG00000115053.15|NCL|ZNF800|ZNF800	993	-	2.040549	2.148754	-1.0	-1.0
chr2	231460668	231460803	ENSG00000115053.15|NCL|ZNF800|ZNF800	950	-	1.3720343	1.3002267	-1.0	-1.0
chr2	231457655	231457795	ENSG00000115053.15|NCL|ZNF800|ZNF800	952	-	2.3666701	1.3154454	-1.0	-1.0
chr2	231460181	231460293	ENSG00000115053.15|NCL|ZNF800|ZNF800	925	-	1.9586492	1.1272247	-1.0	-1.0
chr2	231461784	231462017	ENSG00000115053.15|NCL|ZNF800|ZNF800	992	-	1.9871908	2.0779572	-1.0	-1.0
chr2	231461624	231461759	ENSG00000115053.15|NCL|ZNF800|ZNF800	923	-	1.3224262	1.1160259	-1.0	-1.0
chr2	231463121	231463311	ENSG00000115053.15|NCL|ZNF800|ZNF800	989	-	1.9467984	1.9426582	-1.0	-1.0
chr2	231708508	231708653	ENSG00000187514.16|PTMA|ZNF800|ZNF800	954	+	1.5877709	1.3374014	-1.0	-1.0
chr2	231712853	231712968	ENSG00000187514.16|PTMA|ZNF800|ZNF800	909	+	1.6956377	1.0414512	-1.0	-1.0
chr2	231712442	231712602	ENSG00000187514.16|PTMA|ZNF800|ZNF800	966	+	1.7059702	1.4706688	-1.0	-1.0
chr2	241255405	241255575	ENSG00000115677.16|HDLBP|ZNF800|ZNF800	966	-	2.4125335	1.4680755	-1.0	-1.0
chr2	241256183	241256293	ENSG00000115677.16|HDLBP|ZNF800|ZNF800	932	-	2.0616531	1.1690304	-1.0	-1.0
chr20	2658146	2658276	ENSG00000101361.16|NOP56|ZNF800|ZNF800	916	+	1.7962439	1.0742228	-1.0	-1.0
chr20	31798389	31798494	ENSG00000088325.15|TPX2|ZNF800|ZNF800	927	+	2.5110643	1.1343572	-1.0	-1.0
chr20	31794401	31794536	ENSG00000088325.15|TPX2|ZNF800|ZNF800	953	+	2.5344152	1.331537	-1.0	-1.0
chr20	31793847	31794024	ENSG00000088325.15|TPX2|ZNF800|ZNF800	975	+	2.7027833	1.5955414	-1.0	-1.0
chr20	31775881	31775988	ENSG00000088325.15|TPX2|ZNF800|ZNF800	919	+	1.8956411	1.0904839	-1.0	-1.0
chr20	33848496	33848596	ENSG00000101421.3|CHMP4B|ZNF800|ZNF800	907	+	2.3648114	1.0308444	-1.0	-1.0
chr20	34096656	34096771	ENSG00000125977.6|EIF2S2|ZNF800|ZNF800	928	-	2.1691337	1.1449006	-1.0	-1.0
chr20	34098502	34098602	ENSG00000125977.6|EIF2S2|ZNF800|ZNF800	902	-	1.5005866	1.0107929	-1.0	-1.0
chr20	35724569	35724722	ENSG00000131051.22|RBM39|ZNF800|ZNF800	961	-	2.4537635	1.4102379	-1.0	-1.0
chr20	35721739	35721839	ENSG00000131051.22|RBM39|ZNF800|ZNF800	934	-	2.5705318	1.1786177	-1.0	-1.0
chr20	35731909	35732079	ENSG00000131051.22|RBM39|ZNF800|ZNF800	911	-	1.5124373	1.051043	-1.0	-1.0
chr20	41084466	41084568	ENSG00000198900.5|TOP1|ZNF800|ZNF800	905	+	1.4293134	1.0207434	-1.0	-1.0
chr20	41077581	41077637	ENSG00000198900.5|TOP1|ZNF800|ZNF800	950	+	2.7101054	1.2997658	-1.0	-1.0
chr20	41100085	41100243	ENSG00000198900.5|TOP1|ZNF800|ZNF800	964	+	2.0706542	1.4438124	-1.0	-1.0
chr20	57519206	57519377	ENSG00000124092.12|CTCFL|ZNF800|ZNF800	917	-	2.1512086	1.0811206	-1.0	-1.0
chr20	57523997	57524152	ENSG00000124092.12|CTCFL|ZNF800|ZNF800	913	-	2.3910184	1.0613316	-1.0	-1.0
chr20	58910300	58910401	ENSG00000087460.24|GNAS|ZNF800|ZNF800	919	+	2.3539197	1.0907028	-1.0	-1.0
chr20	59030271	59030426	ENSG00000124172.9|ATP5E|ZNF800|ZNF800	928	-	2.114056	1.1434	-1.0	-1.0
chr20	62140817	62140944	ENSG00000101182.14|PSMA7|ZNF800|ZNF800	943	-	2.489783	1.2459936	-1.0	-1.0
chr20	62139779	62139905	ENSG00000101182.14|PSMA7|ZNF800|ZNF800	973	-	3.0020614	1.5741396	-1.0	-1.0
chr20	62136839	62136944	ENSG00000101182.14|PSMA7|ZNF800|ZNF800	928	-	2.4622166	1.1404009	-1.0	-1.0
chr20	63981164	63981316	ENSG00000101161.7|PRPF6|ZNF800|ZNF800	956	+	3.0504296	1.354984	-1.0	-1.0
chr20	63994915	63995020	ENSG00000101161.7|PRPF6|ZNF800|ZNF800	939	+	2.616918	1.2119272	-1.0	-1.0
chr20	63993406	63993485	ENSG00000101161.7|PRPF6|ZNF800|ZNF800	942	+	2.314289	1.2389101	-1.0	-1.0
chr21	8217002	8217182	ENSG00000278996.1|FP671120.1|ZNF800|ZNF800	998	+	4.6640844	2.7478504	-1.0	-1.0
chr21	8213922	8214027	ENSG00000278996.1|FP671120.1|ZNF800|ZNF800	926	+	2.3822336	1.131535	-1.0	-1.0
chr21	8210682	8210857	ENSG00000278996.1|FP671120.1|ZNF800|ZNF800	996	+	5.689153	2.4313257	-1.0	-1.0
chr21	8217382	8218637	ENSG00000278996.1|FP671120.1|ZNF800|ZNF800	1000	+	7.053181	4.7117424	-1.0	-1.0
chr21	8218652	8218957	ENSG00000278996.1|FP671120.1|ZNF800|ZNF800	1000	+	5.6606207	7.454585	-1.0	-1.0
chr21	8216672	8216892	ENSG00000278996.1|FP671120.1|ZNF800|ZNF800	993	+	5.1927547	2.1835997	-1.0	-1.0
chr21	8397783	8398038	ENSG00000280441.2|FP236383.1|ZNF800|ZNF800	986	+	2.920142	1.8462641	-1.0	-1.0
chr21	8401683	8401913	ENSG00000280441.2|FP236383.1|ZNF800|ZNF800	1000	+	7.979372	12.879108	-1.0	-1.0
chr21	8397523	8397723	ENSG00000280441.2|FP236383.1|ZNF800|ZNF800	996	+	2.5084434	2.3621166	-1.0	-1.0
chr21	8397263	8397418	ENSG00000280441.2|FP236383.1|ZNF800|ZNF800	919	+	6.9628086	1.0898491	-1.0	-1.0
chr21	32602266	32602381	ENSG00000159079.18|C21orf59|ZNF800|ZNF800	946	-	2.6802404	1.2651296	-1.0	-1.0
chr21	32603161	32603291	ENSG00000159079.18|C21orf59|ZNF800|ZNF800	924	-	2.191445	1.1173911	-1.0	-1.0
chr21	32603160	32603290	ENSG00000265590.9|AP000275.2|ZNF800|ZNF800	925	-	2.2077506	1.1221368	-1.0	-1.0
chr21	32602271	32602367	ENSG00000265590.9|AP000275.2|ZNF800|ZNF800	946	-	2.6704924	1.2645267	-1.0	-1.0
chr21	33549610	33549715	ENSG00000159140.19|SON|ZNF800|ZNF800	931	+	2.404138	1.159904	-1.0	-1.0
chr21	43687515	43687620	ENSG00000160208.12|RRP1B|ZNF800|ZNF800	924	+	2.3779168	1.1176753	-1.0	-1.0
chr22	20119047	20119217	ENSG00000099901.16|RANBP1|ZNF800|ZNF800	939	+	2.4688752	1.2152104	-1.0	-1.0
chr22	22549725	22550290	ENSG00000185686.17|PRAME|ZNF800|ZNF800	965	-	2.101834	1.4563932	-1.0	-1.0
chr22	23180534	23180654	ENSG00000186716.20|BCR|ZNF800|ZNF800	907	+	2.0384538	1.0292944	-1.0	-1.0
chr22	29299707	29299851	ENSG00000182944.17|EWSR1|ZNF800|ZNF800	960	+	2.7565303	1.3987637	-1.0	-1.0
chr22	36289164	36289279	ENSG00000100345.20|MYH9|ZNF800|ZNF800	939	-	2.3723385	1.216327	-1.0	-1.0
chr22	36288261	36288413	ENSG00000100345.20|MYH9|ZNF800|ZNF800	958	-	2.558126	1.3740652	-1.0	-1.0
chr22	36294091	36294246	ENSG00000100345.20|MYH9|ZNF800|ZNF800	962	-	2.6486018	1.4151638	-1.0	-1.0
chr22	36291985	36292175	ENSG00000100345.20|MYH9|ZNF800|ZNF800	926	-	2.2904546	1.1287197	-1.0	-1.0
chr22	41254317	41254482	ENSG00000100401.19|RANGAP1|ZNF800|ZNF800	932	-	2.3143551	1.168227	-1.0	-1.0
chr3	12839360	12839584	ENSG00000144713.12|RPL32|ZNF800|ZNF800	985	-	2.197188	1.8152499	-1.0	-1.0
chr3	12840141	12840296	ENSG00000144713.12|RPL32|ZNF800|ZNF800	938	-	1.7608855	1.2096684	-1.0	-1.0
chr3	12836049	12836223	ENSG00000144713.12|RPL32|ZNF800|ZNF800	969	-	2.39949	1.5052097	-1.0	-1.0
chr3	37321778	37321878	ENSG00000144674.16|GOLGA4|ZNF800|ZNF800	917	+	2.34529	1.0805823	-1.0	-1.0
chr3	40461948	40462238	ENSG00000188846.13|RPL14|ZNF800|ZNF800	993	+	2.0838737	2.174171	-1.0	-1.0
chr3	40461461	40461656	ENSG00000188846.13|RPL14|ZNF800|ZNF800	955	+	1.6503984	1.343284	-1.0	-1.0
chr3	47622206	47622331	ENSG00000173473.10|SMARCC1|ZNF800|ZNF800	937	-	2.0430293	1.2001544	-1.0	-1.0
chr3	47635214	47635339	ENSG00000173473.10|SMARCC1|ZNF800|ZNF800	925	-	1.6883237	1.1255689	-1.0	-1.0
chr3	47610205	47610325	ENSG00000173473.10|SMARCC1|ZNF800|ZNF800	913	-	2.21142	1.0603088	-1.0	-1.0
chr3	47701277	47701387	ENSG00000173473.10|SMARCC1|ZNF800|ZNF800	907	-	1.5003581	1.0335541	-1.0	-1.0
chr3	48927567	48927717	ENSG00000177479.19|ARIH2|ZNF800|ZNF800	929	+	2.3655193	1.1473709	-1.0	-1.0
chr3	101685817	101685928	ENSG00000114391.12|RPL24|ZNF800|ZNF800	922	-	1.7585586	1.1086133	-1.0	-1.0
chr3	101682740	101682907	ENSG00000114391.12|RPL24|ZNF800|ZNF800	919	-	1.8204242	1.0909362	-1.0	-1.0
chr3	168032544	168032654	ENSG00000173905.8|GOLIM4|ZNF800|ZNF800	911	-	1.9371521	1.0524961	-1.0	-1.0
chr3	184321913	184322048	ENSG00000114867.20|EIF4G1|ZNF800|ZNF800	945	+	2.6943626	1.2594528	-1.0	-1.0
chr3	184325433	184325598	ENSG00000114867.20|EIF4G1|ZNF800|ZNF800	941	+	2.445101	1.2286754	-1.0	-1.0
chr3	184324877	184325037	ENSG00000114867.20|EIF4G1|ZNF800|ZNF800	939	+	2.2485952	1.2163643	-1.0	-1.0
chr3	184325288	184325388	ENSG00000114867.20|EIF4G1|ZNF800|ZNF800	905	+	1.7460974	1.020474	-1.0	-1.0
chr3	196487398	196487553	ENSG00000163961.4|RNF168|ZNF800|ZNF800	952	-	2.3920512	1.3158119	-1.0	-1.0
chr4	672435	672519	ENSG00000169020.9|ATP5I|ZNF800|ZNF800	998	-	5.363806	2.6381776	-1.0	-1.0
chr4	673302	673472	ENSG00000169020.9|ATP5I|ZNF800|ZNF800	988	-	2.5365646	1.9235843	-1.0	-1.0
chr4	13337111	13337311	ENSG00000205940.8|HSP90AB2P|ZNF800|ZNF800	997	+	2.9667926	2.5274568	-1.0	-1.0
chr4	13542374	13542528	ENSG00000109705.7|NKX3-2|ZNF800|ZNF800	998	-	5.3579893	2.6039116	-1.0	-1.0
chr4	55605274	55605349	ENSG00000109255.11|NMU|ZNF800|ZNF800	980	-	2.4027178	1.7030602	-1.0	-1.0
chr4	55607297	55607348	ENSG00000109255.11|NMU|ZNF800|ZNF800	967	-	2.7282138	1.4849515	-1.0	-1.0
chr4	55600521	55600575	ENSG00000109255.11|NMU|ZNF800|ZNF800	910	-	2.0098774	1.0465735	-1.0	-1.0
chr4	68337091	68337266	ENSG00000083896.12|YTHDC1|ZNF800|ZNF800	920	-	1.8464528	1.095637	-1.0	-1.0
chr4	73102405	73102515	ENSG00000132466.18|ANKRD17|ZNF800|ZNF800	908	-	2.165535	1.034734	-1.0	-1.0
chr4	77030817	77030962	ENSG00000138758.11|SEPT11|ZNF800|ZNF800	916	+	2.0106595	1.0758297	-1.0	-1.0
chr4	82429252	82429362	ENSG00000152795.17|HNRNPDL|ZNF800|ZNF800	909	-	1.7149731	1.0416286	-1.0	-1.0
chr4	173333499	173333672	ENSG00000164104.11|HMGB2|ZNF800|ZNF800	919	-	1.8049648	1.0917045	-1.0	-1.0
chr4	173331964	173332234	ENSG00000164104.11|HMGB2|ZNF800|ZNF800	980	-	1.8072939	1.690732	-1.0	-1.0
chr4	173333004	173333209	ENSG00000164104.11|HMGB2|ZNF800|ZNF800	983	-	2.5188591	1.7737834	-1.0	-1.0
chr5	10258415	10258530	ENSG00000150753.11|CCT5|ZNF800|ZNF800	918	+	2.2182593	1.0845551	-1.0	-1.0
chr5	34950174	34950314	ENSG00000168724.14|DNAJC21|ZNF800|ZNF800	911	+	1.9878701	1.0485318	-1.0	-1.0
chr5	72195435	72195720	ENSG00000131711.14|MAP1B|ZNF800|ZNF800	936	+	2.015353	1.1948862	-1.0	-1.0
chr5	72196055	72196525	ENSG00000131711.14|MAP1B|ZNF800|ZNF800	943	+	2.3242264	1.2458091	-1.0	-1.0
chr5	72195865	72196030	ENSG00000131711.14|MAP1B|ZNF800|ZNF800	929	+	2.108516	1.1458071	-1.0	-1.0
chr5	72196710	72196810	ENSG00000131711.14|MAP1B|ZNF800|ZNF800	902	+	6.9305663	1.0099797	-1.0	-1.0
chr5	73499133	73499243	ENSG00000145741.15|BTF3|ZNF800|ZNF800	932	+	2.348105	1.1651373	-1.0	-1.0
chr5	80651179	80651369	ENSG00000228716.6|DHFR|ZNF800|ZNF800	981	-	3.160635	1.7308508	-1.0	-1.0
chr5	82277663	82277828	ENSG00000186468.12|RPS23|ZNF800|ZNF800	950	-	2.442359	1.2986196	-1.0	-1.0
chr5	138556773	138556938	ENSG00000113013.12|HSPA9|ZNF800|ZNF800	963	-	2.2121148	1.4314543	-1.0	-1.0
chr5	139322642	139322897	ENSG00000280987.4|MATR3|ZNF800|ZNF800	941	+	1.6804004	1.2310783	-1.0	-1.0
chr5	139325445	139325635	ENSG00000280987.4|MATR3|ZNF800|ZNF800	941	+	1.6891053	1.2268159	-1.0	-1.0
chr5	139322642	139322892	ENSG00000015479.18|MATR3|ZNF800|ZNF800	942	+	1.6732454	1.2381722	-1.0	-1.0
chr5	139325445	139325635	ENSG00000015479.18|MATR3|ZNF800|ZNF800	941	+	1.6891053	1.2290941	-1.0	-1.0
chr5	139364578	139364683	ENSG00000120727.12|PAIP2|ZNF800|ZNF800	909	+	1.5906892	1.0431883	-1.0	-1.0
chr5	140524100	140524210	ENSG00000131503.20|ANKHD1|ZNF800|ZNF800	907	+	1.8530437	1.0330877	-1.0	-1.0
chr5	140524100	140524235	ENSG00000254996.5|ANKHD1-EIF4EBP3|ZNF800|ZNF800	906	+	1.790899	1.0252597	-1.0	-1.0
chr5	140658958	140659108	ENSG00000113141.17|IK|ZNF800|ZNF800	910	+	1.8891077	1.0436075	-1.0	-1.0
chr5	140652981	140653144	ENSG00000113141.17|IK|ZNF800|ZNF800	934	+	2.003314	1.1786652	-1.0	-1.0
chr5	141319082	141319187	ENSG00000178913.7|TAF7|ZNF800|ZNF800	911	-	2.121051	1.0509048	-1.0	-1.0
chr5	150398353	150398451	ENSG00000070814.17|TCOF1|ZNF800|ZNF800	953	+	1.9378141	1.3245014	-1.0	-1.0
chr5	150446831	150446986	ENSG00000164587.11|RPS14|ZNF800|ZNF800	919	-	2.2365012	1.0893232	-1.0	-1.0
chr5	150447641	150447751	ENSG00000164587.11|RPS14|ZNF800|ZNF800	982	-	3.6641092	1.7490172	-1.0	-1.0
chr5	171405301	171405406	ENSG00000181163.13|NPM1|ZNF800|ZNF800	916	+	1.4456433	1.0759621	-1.0	-1.0
chr5	171391242	171391377	ENSG00000181163.13|NPM1|ZNF800|ZNF800	907	+	2.0620556	1.0332513	-1.0	-1.0
chr5	179720403	179720508	ENSG00000127022.14|CANX|ZNF800|ZNF800	954	+	2.701385	1.332722	-1.0	-1.0
chr5	179719667	179719781	ENSG00000127022.14|CANX|ZNF800|ZNF800	926	+	1.9836391	1.1324992	-1.0	-1.0
chr5	179728675	179728805	ENSG00000127022.14|CANX|ZNF800|ZNF800	941	+	2.414754	1.2300165	-1.0	-1.0
chr5	179724656	179724783	ENSG00000127022.14|CANX|ZNF800|ZNF800	940	+	1.586285	1.2198942	-1.0	-1.0
chr5	179726679	179726759	ENSG00000127022.14|CANX|ZNF800|ZNF800	983	+	2.232768	1.7634944	-1.0	-1.0
chr5	179722893	179723019	ENSG00000127022.14|CANX|ZNF800|ZNF800	929	+	2.1447256	1.1482435	-1.0	-1.0
chr5	181238098	181238288	ENSG00000204628.11|RACK1|ZNF800|ZNF800	958	-	2.515604	1.3770126	-1.0	-1.0
chr5	181239453	181239584	ENSG00000204628.11|RACK1|ZNF800|ZNF800	920	-	2.1018612	1.0950917	-1.0	-1.0
chr6	7309916	7310029	ENSG00000124783.12|SSR1|ZNF800|ZNF800	933	-	1.9952912	1.1756192	-1.0	-1.0
chr6	7303549	7303637	ENSG00000124783.12|SSR1|ZNF800|ZNF800	978	-	2.7230046	1.6560655	-1.0	-1.0
chr6	26055786	26056428	ENSG00000187837.3|HIST1H1C|ZNF800|ZNF800	995	-	2.5459704	2.3051538	-1.0	-1.0
chr6	26156393	26157063	ENSG00000168298.6|HIST1H1E|ZNF800|ZNF800	985	+	2.2735531	1.8161548	-1.0	-1.0
chr6	26158145	26158315	ENSG00000158373.8|HIST1H2BD|ZNF800|ZNF800	962	+	2.3787472	1.4161825	-1.0	-1.0
chr6	27147368	27147515	ENSG00000274997.1|HIST1H2AH|ZNF800|ZNF800	956	+	2.2880116	1.3551252	-1.0	-1.0
chr6	27892786	27892916	ENSG00000278677.1|HIST1H2AM|ZNF800|ZNF800	970	-	3.170984	1.5159793	-1.0	-1.0
chr6	27892790	27892915	ENSG00000197153.4|HIST1H3J|ZNF800|ZNF800	969	-	3.1236434	1.5035516	-1.0	-1.0
chr6	30578097	30578197	ENSG00000204574.12|ABCF1|ZNF800|ZNF800	907	+	1.7222236	1.0337427	-1.0	-1.0
chr6	31628069	31628174	ENSG00000204469.12|PRRC2A|ZNF800|ZNF800	912	+	2.2213705	1.0563083	-1.0	-1.0
chr6	31627844	31628004	ENSG00000204469.12|PRRC2A|ZNF800|ZNF800	928	+	2.0411494	1.1401042	-1.0	-1.0
chr6	31817298	31817698	ENSG00000204389.9|HSPA1A|ZNF800|ZNF800	937	+	2.133007	1.2035913	-1.0	-1.0
chr6	31829544	31829724	ENSG00000204388.6|HSPA1B|ZNF800|ZNF800	951	+	2.5380666	1.3090842	-1.0	-1.0
chr6	31835262	31835326	ENSG00000201823.1|SNORD48|ZNF800|ZNF800	904	+	2.4053946	1.0182375	-1.0	-1.0
chr6	31889467	31889567	ENSG00000204371.11|EHMT2|ZNF800|ZNF800	909	-	1.8864855	1.0420649	-1.0	-1.0
chr6	32978165	32978330	ENSG00000204256.12|BRD2|ZNF800|ZNF800	945	+	2.159995	1.2618337	-1.0	-1.0
chr6	33202559	33202659	ENSG00000112473.17|SLC39A7|ZNF800|ZNF800	910	+	2.192382	1.0435292	-1.0	-1.0
chr6	33272576	33272721	ENSG00000231500.6|RPS18|ZNF800|ZNF800	918	+	2.227521	1.0848079	-1.0	-1.0
chr6	33275745	33276150	ENSG00000231500.6|RPS18|ZNF800|ZNF800	963	+	2.1957057	1.4310118	-1.0	-1.0
chr6	33276150	33276350	ENSG00000231500.6|RPS18|ZNF800|ZNF800	965	+	2.0389042	1.450346	-1.0	-1.0
chr6	35470198	35470351	ENSG00000198755.10|RPL10A|ZNF800|ZNF800	978	+	3.0805404	1.6667312	-1.0	-1.0
chr6	35575844	35575942	ENSG00000096060.14|FKBP5|ZNF800|ZNF800	937	-	2.58485	1.1985542	-1.0	-1.0
chr6	35870280	35870450	ENSG00000096063.15|SRPK1|ZNF800|ZNF800	923	-	1.9641076	1.1156873	-1.0	-1.0
chr6	43784713	43784813	ENSG00000112715.21|VEGFA|ZNF800|ZNF800	923	+	2.382144	1.1146064	-1.0	-1.0
chr6	43770953	43771103	ENSG00000112715.21|VEGFA|ZNF800|ZNF800	943	+	2.256875	1.2426451	-1.0	-1.0
chr6	44250315	44250599	ENSG00000096384.19|HSP90AB1|ZNF800|ZNF800	999	+	1.8315346	3.13204	-1.0	-1.0
chr6	44248616	44248771	ENSG00000096384.19|HSP90AB1|ZNF800|ZNF800	976	+	2.2733028	1.6162796	-1.0	-1.0
chr6	44249376	44249551	ENSG00000096384.19|HSP90AB1|ZNF800|ZNF800	986	+	2.815803	1.8636445	-1.0	-1.0
chr6	44253044	44253378	ENSG00000096384.19|HSP90AB1|ZNF800|ZNF800	976	+	2.1667876	1.612895	-1.0	-1.0
chr6	44251417	44251608	ENSG00000096384.19|HSP90AB1|ZNF800|ZNF800	984	+	2.3744557	1.783753	-1.0	-1.0
chr6	44251047	44251213	ENSG00000096384.19|HSP90AB1|ZNF800|ZNF800	981	+	1.9057455	1.7272052	-1.0	-1.0
chr6	44251998	44252267	ENSG00000096384.19|HSP90AB1|ZNF800|ZNF800	998	+	2.453355	2.6487405	-1.0	-1.0
chr6	44253488	44253633	ENSG00000096384.19|HSP90AB1|ZNF800|ZNF800	919	+	1.6772861	1.0941834	-1.0	-1.0
chr6	44251736	44251884	ENSG00000096384.19|HSP90AB1|ZNF800|ZNF800	992	+	2.5035412	2.1138182	-1.0	-1.0
chr6	52266610	52266696	ENSG00000112118.18|MCM3|ZNF800|ZNF800	980	-	2.2694545	1.7076759	-1.0	-1.0
chr6	52267864	52267968	ENSG00000112118.18|MCM3|ZNF800|ZNF800	988	-	2.1210103	1.9214578	-1.0	-1.0
chr6	73518295	73518550	ENSG00000156508.17|EEF1A1|ZNF800|ZNF800	954	-	2.0703886	1.3405153	-1.0	-1.0
chr6	73519882	73519987	ENSG00000156508.17|EEF1A1|ZNF800|ZNF800	913	-	1.493912	1.0626032	-1.0	-1.0
chr6	73519277	73519516	ENSG00000156508.17|EEF1A1|ZNF800|ZNF800	970	-	2.0665874	1.5230488	-1.0	-1.0
chr6	89658223	89658353	ENSG00000112159.11|MDN1|ZNF800|ZNF800	916	-	2.2360642	1.0761313	-1.0	-1.0
chr6	99404544	99404702	ENSG00000132424.14|PNISR|ZNF800|ZNF800	934	-	2.1355913	1.1772156	-1.0	-1.0
chr6	99406030	99406135	ENSG00000132424.14|PNISR|ZNF800|ZNF800	907	-	1.4486873	1.0321109	-1.0	-1.0
chr6	111025402	111025552	ENSG00000197498.12|RPF2|ZNF800|ZNF800	922	+	1.8031865	1.1058458	-1.0	-1.0
chr6	113943350	113943455	ENSG00000196591.11|HDAC2|ZNF800|ZNF800	902	-	1.6867346	1.0083127	-1.0	-1.0
chr6	132814971	132815131	ENSG00000112306.7|RPS12|ZNF800|ZNF800	961	+	1.9491204	1.412396	-1.0	-1.0
chr6	158770763	158770894	ENSG00000092820.17|EZR|ZNF800|ZNF800	958	-	2.2517867	1.3729477	-1.0	-1.0
chr7	5529158	5529428	ENSG00000075624.13|ACTB|ZNF800|ZNF800	918	-	1.4758816	1.0850861	-1.0	-1.0
chr7	5528613	5528783	ENSG00000075624.13|ACTB|ZNF800|ZNF800	937	-	2.1908295	1.2036151	-1.0	-1.0
chr7	5530137	5530277	ENSG00000075624.13|ACTB|ZNF800|ZNF800	926	-	2.162697	1.1290704	-1.0	-1.0
chr7	25123950	25124127	ENSG00000172115.8|CYCS|ZNF800|ZNF800	957	-	2.2213886	1.3662391	-1.0	-1.0
chr7	25123745	25123849	ENSG00000172115.8|CYCS|ZNF800|ZNF800	951	-	2.778559	1.3108157	-1.0	-1.0
chr7	26206405	26206505	ENSG00000122565.18|CBX3|ZNF800|ZNF800	913	+	1.5690529	1.061694	-1.0	-1.0
chr7	73459535	73459660	ENSG00000009954.10|BAZ1B|ZNF800|ZNF800	914	-	2.2371893	1.0646386	-1.0	-1.0
chr7	73447263	73447379	ENSG00000009954.10|BAZ1B|ZNF800|ZNF800	936	-	2.187719	1.1918552	-1.0	-1.0
chr7	73470379	73470483	ENSG00000009954.10|BAZ1B|ZNF800|ZNF800	922	-	2.007588	1.1055007	-1.0	-1.0
chr7	73477622	73477862	ENSG00000009954.10|BAZ1B|ZNF800|ZNF800	955	-	2.2711983	1.3424273	-1.0	-1.0
chr7	76329948	76330118	ENSG00000170027.6|YWHAG|ZNF800|ZNF800	925	-	2.3021708	1.1241593	-1.0	-1.0
chr7	96709687	96709797	ENSG00000127922.9|SEM1|ZNF800|ZNF800	917	-	1.7081791	1.0823742	-1.0	-1.0
chr7	96694797	96694922	ENSG00000127922.9|SEM1|ZNF800|ZNF800	949	-	2.6810899	1.2892935	-1.0	-1.0
chr7	99397861	99398013	ENSG00000106244.12|PDAP1|ZNF800|ZNF800	950	-	1.9507158	1.3012682	-1.0	-1.0
chr7	100099297	100099397	ENSG00000166508.17|MCM7|ZNF800|ZNF800	900	-	2.1294646	1.000712	-1.0	-1.0
chr7	100100013	100100113	ENSG00000166508.17|MCM7|ZNF800|ZNF800	949	-	2.8894958	1.2939168	-1.0	-1.0
chr7	100885232	100885357	ENSG00000087087.19|SRRT|ZNF800|ZNF800	923	+	2.31269	1.1121786	-1.0	-1.0
chr7	103312943	103313043	ENSG00000105821.14|DNAJC2|ZNF800|ZNF800	912	-	2.3219838	1.0561287	-1.0	-1.0
chr7	103321931	103322076	ENSG00000105821.14|DNAJC2|ZNF800|ZNF800	920	-	2.1595426	1.0988481	-1.0	-1.0
chr7	155744995	155745135	ENSG00000184863.10|RBM33|ZNF800|ZNF800	957	+	2.8838887	1.369685	-1.0	-1.0
chr7	155700802	155700922	ENSG00000184863.10|RBM33|ZNF800|ZNF800	903	+	1.9643006	1.014382	-1.0	-1.0
chr8	56074021	56074246	ENSG00000008988.9|RPS20|ZNF800|ZNF800	974	-	2.5630953	1.5876193	-1.0	-1.0
chr8	56073671	56073801	ENSG00000008988.9|RPS20|ZNF800|ZNF800	909	-	2.129821	1.0422914	-1.0	-1.0
chr8	66922595	66922720	ENSG00000245910.8|SNHG6|ZNF800|ZNF800	919	-	2.3128326	1.0930717	-1.0	-1.0
chr8	69690293	69690458	ENSG00000137571.10|SLCO5A1|ZNF800|ZNF800	926	-	7.011134	1.1323001	-1.0	-1.0
chr8	94529069	94529219	ENSG00000164944.11|VIRMA|ZNF800|ZNF800	917	-	2.2089486	1.0816352	-1.0	-1.0
chr8	96230989	96231209	ENSG00000156467.9|UQCRB|ZNF800|ZNF800	941	-	1.9924984	1.2313039	-1.0	-1.0
chr8	96231784	96231984	ENSG00000156467.9|UQCRB|ZNF800|ZNF800	929	-	1.5539796	1.1496611	-1.0	-1.0
chr8	97713661	97713769	ENSG00000147649.9|MTDH|ZNF800|ZNF800	908	+	2.1733804	1.0381807	-1.0	-1.0
chr8	98044907	98045132	ENSG00000156482.10|RPL30|ZNF800|ZNF800	943	-	2.1246655	1.2444069	-1.0	-1.0
chr8	100712651	100712789	ENSG00000070756.15|PABPC1|ZNF800|ZNF800	947	-	1.9764334	1.2748607	-1.0	-1.0
chr8	116850617	116850747	ENSG00000164754.14|RAD21|ZNF800|ZNF800	967	-	2.3426008	1.4857682	-1.0	-1.0
chr8	116848945	116849110	ENSG00000164754.14|RAD21|ZNF800|ZNF800	964	-	2.2560475	1.4427323	-1.0	-1.0
chr8	123369057	123369167	ENSG00000156802.12|ATAD2|ZNF800|ZNF800	916	-	2.3178813	1.0740945	-1.0	-1.0
chr8	127738902	127739019	ENSG00000136997.17|MYC|ZNF800|ZNF800	918	+	2.143602	1.087677	-1.0	-1.0
chr8	127740750	127740855	ENSG00000136997.17|MYC|ZNF800|ZNF800	902	+	2.1625638	1.0098971	-1.0	-1.0
chr8	144789804	144789962	ENSG00000161016.17|RPL8|ZNF800|ZNF800	953	-	2.4725022	1.3292109	-1.0	-1.0
chr8	144791317	144791432	ENSG00000161016.17|RPL8|ZNF800|ZNF800	915	-	2.0861669	1.0725455	-1.0	-1.0
chr9	19376284	19376388	ENSG00000137154.12|RPS6|ZNF800|ZNF800	936	-	2.4914393	1.1956639	-1.0	-1.0
chr9	19378367	19378482	ENSG00000137154.12|RPS6|ZNF800|ZNF800	919	-	1.6221931	1.0893416	-1.0	-1.0
chr9	19379457	19379597	ENSG00000137154.12|RPS6|ZNF800|ZNF800	911	-	2.3075948	1.0526477	-1.0	-1.0
chr9	19376493	19376743	ENSG00000137154.12|RPS6|ZNF800|ZNF800	988	-	2.2441142	1.9192009	-1.0	-1.0
chr9	19378767	19378952	ENSG00000137154.12|RPS6|ZNF800|ZNF800	933	-	2.183277	1.1760764	-1.0	-1.0
chr9	35724571	35724724	ENSG00000137076.20|TLN1|ZNF800|ZNF800	961	-	2.474493	1.4063993	-1.0	-1.0
chr9	35724236	35724334	ENSG00000137076.20|TLN1|ZNF800|ZNF800	905	-	2.1198955	1.0206184	-1.0	-1.0
chr9	36204067	36204179	ENSG00000122705.16|CLTA|ZNF800|ZNF800	931	+	2.411293	1.1602678	-1.0	-1.0
chr9	37588827	37588927	ENSG00000256966.6|AL513165.2|ZNF800|ZNF800	933	-	2.5676758	1.1767714	-1.0	-1.0
chr9	37588827	37588927	ENSG00000175768.12|TOMM5|ZNF800|ZNF800	937	-	2.5676758	1.1987783	-1.0	-1.0
chr9	37588827	37588927	ENSG00000255872.3|AL138752.2|ZNF800|ZNF800	938	-	2.5676758	1.2079096	-1.0	-1.0
chr9	83977688	83977786	ENSG00000165119.20|HNRNPK|ZNF800|ZNF800	934	-	2.3731737	1.1779594	-1.0	-1.0
chr9	97931014	97931129	ENSG00000136929.12|HEMGN|ZNF800|ZNF800	920	-	2.219689	1.0972	-1.0	-1.0
chr9	97930644	97930889	ENSG00000136929.12|HEMGN|ZNF800|ZNF800	913	-	1.8562903	1.0599347	-1.0	-1.0
chr9	97927380	97927478	ENSG00000136929.12|HEMGN|ZNF800|ZNF800	972	-	3.2337708	1.5588783	-1.0	-1.0
chr9	97930034	97930209	ENSG00000136929.12|HEMGN|ZNF800|ZNF800	931	-	1.5107318	1.1601943	-1.0	-1.0
chr9	97983360	97983609	ENSG00000136938.8|ANP32B|ZNF800|ZNF800	950	+	1.6976022	1.3001093	-1.0	-1.0
chr9	98015363	98015673	ENSG00000136938.8|ANP32B|ZNF800|ZNF800	995	+	2.5486572	2.28875	-1.0	-1.0
chr9	98011270	98011389	ENSG00000136938.8|ANP32B|ZNF800|ZNF800	942	+	1.4254802	1.2360108	-1.0	-1.0
chr9	98012420	98012472	ENSG00000136938.8|ANP32B|ZNF800|ZNF800	979	+	1.7340986	1.6830349	-1.0	-1.0
chr9	113408774	113408949	ENSG00000148229.12|POLE3|ZNF800|ZNF800	929	-	2.3781824	1.145714	-1.0	-1.0
chr9	124857879	124858067	ENSG00000136942.14|RPL35|ZNF800|ZNF800	997	-	2.3939824	2.5950503	-1.0	-1.0
chr9	125238140	125238285	ENSG00000044574.7|HSPA5|ZNF800|ZNF800	912	-	2.1748557	1.0538485	-1.0	-1.0
chr9	125236542	125237017	ENSG00000044574.7|HSPA5|ZNF800|ZNF800	993	-	2.2338421	2.1311998	-1.0	-1.0
chr9	125239150	125239250	ENSG00000044574.7|HSPA5|ZNF800|ZNF800	910	-	2.1407163	1.0452032	-1.0	-1.0
chr9	125238589	125238784	ENSG00000044574.7|HSPA5|ZNF800|ZNF800	956	-	2.3727703	1.3555204	-1.0	-1.0
chr9	127447888	127447988	ENSG00000197958.12|RPL12|ZNF800|ZNF800	906	-	2.1146674	1.0262445	-1.0	-1.0
chr9	128180414	128180523	ENSG00000148337.20|CIZ1|ZNF800|ZNF800	950	-	1.9973654	1.3041868	-1.0	-1.0
chr9	128169019	128169189	ENSG00000148337.20|CIZ1|ZNF800|ZNF800	925	-	2.0986722	1.1234409	-1.0	-1.0
chr9	128261150	128261259	ENSG00000167110.17|GOLGA2|ZNF800|ZNF800	902	-	2.1680694	1.0084866	-1.0	-1.0
chr9	128257600	128257707	ENSG00000167110.17|GOLGA2|ZNF800|ZNF800	904	-	2.057093	1.0176367	-1.0	-1.0
chr9	128693895	128694042	ENSG00000119335.16|SET|ZNF800|ZNF800	973	+	1.6506408	1.5762975	-1.0	-1.0
chr9	129830960	129831060	ENSG00000136819.15|C9orf78|ZNF800|ZNF800	900	-	2.1265476	1.0011642	-1.0	-1.0
chr9	134040043	134040158	ENSG00000169925.16|BRD3|ZNF800|ZNF800	906	-	2.1042342	1.0274826	-1.0	-1.0
chr9	136837510	136837635	ENSG00000196642.18|RABL6|ZNF800|ZNF800	906	+	2.0891013	1.026616	-1.0	-1.0
chr9	136840321	136840571	ENSG00000196642.18|RABL6|ZNF800|ZNF800	980	+	2.463981	1.6932968	-1.0	-1.0
chrM	1077	1601	ENSG00000211459.2|MT-RNR1|ZNF800|ZNF800	1000	+	1.563592	3.7933896	-1.0	-1.0
chrM	647	902	ENSG00000211459.2|MT-RNR1|ZNF800|ZNF800	983	+	0.97387874	1.7692174	-1.0	-1.0
chrM	2940	3229	ENSG00000210082.2|MT-RNR2|ZNF800|ZNF800	1000	+	1.4915489	5.120179	-1.0	-1.0
chrM	6763	6913	ENSG00000198804.2|MT-CO1|ZNF800|ZNF800	912	+	1.8174124	1.0534251	-1.0	-1.0
chrM	5923	6093	ENSG00000198804.2|MT-CO1|ZNF800|ZNF800	913	+	1.62603	1.0613525	-1.0	-1.0
chrM	7800	8055	ENSG00000198712.1|MT-CO2|ZNF800|ZNF800	967	+	1.6545174	1.4861615	-1.0	-1.0
chrM	9631	9811	ENSG00000198938.2|MT-CO3|ZNF800|ZNF800	924	+	1.4382219	1.1193347	-1.0	-1.0
chrX	40062850	40062955	ENSG00000183337.16|BCOR|ZNF800|ZNF800	907	-	2.1935685	1.0331961	-1.0	-1.0
chrX	53403565	53403672	ENSG00000072501.17|SMC1A|ZNF800|ZNF800	937	-	1.989712	1.2017746	-1.0	-1.0
chrX	53396471	53396617	ENSG00000072501.17|SMC1A|ZNF800|ZNF800	928	-	1.855775	1.1412098	-1.0	-1.0
chrX	53409420	53409503	ENSG00000072501.17|SMC1A|ZNF800|ZNF800	918	-	1.4980328	1.0848069	-1.0	-1.0
chrX	53409066	53409269	ENSG00000072501.17|SMC1A|ZNF800|ZNF800	949	-	2.2735293	1.291528	-1.0	-1.0
chrX	53412924	53413039	ENSG00000072501.17|SMC1A|ZNF800|ZNF800	908	-	1.549607	1.0385282	-1.0	-1.0
chrX	53411994	53412204	ENSG00000072501.17|SMC1A|ZNF800|ZNF800	934	-	1.8910081	1.1819477	-1.0	-1.0
chrX	65518016	65518216	ENSG00000001497.16|LAS1L|ZNF800|ZNF800	967	-	2.9455817	1.4793903	-1.0	-1.0
chrX	65737177	65737338	ENSG00000147065.16|MSN|ZNF800|ZNF800	948	+	1.7495483	1.2807261	-1.0	-1.0
chrX	65736794	65736925	ENSG00000147065.16|MSN|ZNF800|ZNF800	974	+	1.8593004	1.5806835	-1.0	-1.0
chrX	65739738	65739873	ENSG00000147065.16|MSN|ZNF800|ZNF800	934	+	2.354039	1.1834031	-1.0	-1.0
chrX	65731872	65731972	ENSG00000147065.16|MSN|ZNF800|ZNF800	907	+	2.1952002	1.029522	-1.0	-1.0
chrX	71297376	71297536	ENSG00000147140.15|NONO|ZNF800|ZNF800	951	+	1.8423082	1.3084787	-1.0	-1.0
chrX	71294393	71294523	ENSG00000147140.15|NONO|ZNF800|ZNF800	919	+	2.272465	1.0915245	-1.0	-1.0
chrX	71297835	71297990	ENSG00000147140.15|NONO|ZNF800|ZNF800	979	+	2.1846561	1.6858883	-1.0	-1.0
chrX	71394126	71394241	ENSG00000147133.15|TAF1|ZNF800|ZNF800	917	+	2.106684	1.0815667	-1.0	-1.0
chrX	72275543	72275724	ENSG00000198034.10|RPS4X|ZNF800|ZNF800	988	-	2.5296226	1.9111677	-1.0	-1.0
chrX	103676570	103676880	ENSG00000123562.16|MORF4L2|ZNF800|ZNF800	922	-	1.7202224	1.1103753	-1.0	-1.0
chrX	119629355	119629505	ENSG00000125354.22|SEPT6|ZNF800|ZNF800	917	-	1.8388243	1.0804462	-1.0	-1.0
chrX	120159094	120159299	ENSG00000131721.5|RHOXF2|ZNF800|ZNF800	972	+	2.1179922	1.5507319	-1.0	-1.0
chrX	153688398	153688513	ENSG00000130821.15|SLC6A8|ZNF800|ZNF800	902	+	1.4525777	1.0105358	-1.0	-1.0
chrX	154786208	154786308	ENSG00000130830.14|MPP1|ZNF800|ZNF800	913	-	2.3677537	1.0622592	-1.0	-1.0
```
