## Supplementary File 2 - DEWSeq Binding Sites for "Improved discovery of RNA-binding protein binding sites in eCLIP data using DEWSeq": regions_windows100_steps5.bed

```
chr1	1052775	1052900	ENSG00000188157.14|AGRN|ZRANB2|ZRANB2	912	+	6.880286	1.0557022	-1.0	-1.0
chr1	1052555	1052710	ENSG00000188157.14|AGRN|ZRANB2|ZRANB2	914	+	6.1645203	1.0631728	-1.0	-1.0
chr1	1341008	1341118	ENSG00000107404.19|DVL1|ZRANB2|ZRANB2	904	-	6.793078	1.0171965	-1.0	-1.0
chr1	1340793	1340928	ENSG00000107404.19|DVL1|ZRANB2|ZRANB2	919	-	6.9772234	1.0925189	-1.0	-1.0
chr1	1393119	1393229	ENSG00000221978.11|CCNL2|ZRANB2|ZRANB2	909	-	6.8336263	1.039127	-1.0	-1.0
chr1	19127480	19127580	ENSG00000127481.14|UBR4|ZRANB2|ZRANB2	912	-	6.7498803	1.0572356	-1.0	-1.0
chr1	29159035	29159215	ENSG00000116350.16|SRSF4|ZRANB2|ZRANB2	910	-	6.7825794	1.045668	-1.0	-1.0
chr1	37698977	37699147	ENSG00000134690.10|CDCA8|ZRANB2|ZRANB2	918	+	5.4055243	1.0878655	-1.0	-1.0
chr1	51815228	51815333	ENSG00000078618.21|NRDC|ZRANB2|ZRANB2	914	-	6.9472647	1.063964	-1.0	-1.0
chr1	53282505	53282650	ENSG00000157193.15|LRP8|ZRANB2|ZRANB2	909	-	6.8464847	1.0412848	-1.0	-1.0
chr1	53285435	53285600	ENSG00000157193.15|LRP8|ZRANB2|ZRANB2	902	-	6.6347194	1.0079793	-1.0	-1.0
chr1	53283115	53283530	ENSG00000157193.15|LRP8|ZRANB2|ZRANB2	981	-	6.8565474	1.7188318	-1.0	-1.0
chr1	53284820	53285090	ENSG00000157193.15|LRP8|ZRANB2|ZRANB2	945	-	7.3383636	1.2575285	-1.0	-1.0
chr1	53288630	53288730	ENSG00000157193.15|LRP8|ZRANB2|ZRANB2	903	-	6.9736595	1.0123969	-1.0	-1.0
chr1	53280875	53281020	ENSG00000157193.15|LRP8|ZRANB2|ZRANB2	908	-	7.0152164	1.0367998	-1.0	-1.0
chr1	53286315	53286435	ENSG00000157193.15|LRP8|ZRANB2|ZRANB2	910	-	6.632597	1.0440141	-1.0	-1.0
chr1	53284150	53284705	ENSG00000157193.15|LRP8|ZRANB2|ZRANB2	977	-	7.4197936	1.6330092	-1.0	-1.0
chr1	53282825	53282995	ENSG00000157193.15|LRP8|ZRANB2|ZRANB2	928	-	5.9335318	1.1432556	-1.0	-1.0
chr1	77963618	77963715	ENSG00000162613.16|FUBP1|ZRANB2|ZRANB2	904	-	4.0390763	1.0191375	-1.0	-1.0
chr1	89525022	89525177	ENSG00000197147.13|LRRC8B|ZRANB2|ZRANB2	906	+	6.75174	1.0265697	-1.0	-1.0
chr1	89525292	89525392	ENSG00000197147.13|LRRC8B|ZRANB2|ZRANB2	904	+	6.7199416	1.0193506	-1.0	-1.0
chr1	149708576	149708716	ENSG00000234232.7|AC243772.3|ZRANB2|ZRANB2	988	-	5.972652	1.9201776	-1.0	-1.0
chr1	153747226	153747326	ENSG00000143624.13|INTS3|ZRANB2|ZRANB2	904	+	4.931095	1.019229	-1.0	-1.0
chr1	156239563	156239748	ENSG00000260238.6|PMF1-BGLAP|ZRANB2|ZRANB2	906	+	6.4453735	1.0272481	-1.0	-1.0
chr1	156239567	156239747	ENSG00000160783.19|PMF1|ZRANB2|ZRANB2	907	+	6.2499967	1.029583	-1.0	-1.0
chr1	161531037	161531267	ENSG00000273112.1|AL590385.2|ZRANB2|ZRANB2	968	+	3.2314115	1.4893057	-1.0	-1.0
chr1	173866806	173866936	ENSG00000234741.7|GAS5|ZRANB2|ZRANB2	977	-	3.7931483	1.6396511	-1.0	-1.0
chr1	173865552	173865682	ENSG00000234741.7|GAS5|ZRANB2|ZRANB2	987	-	4.010785	1.8717674	-1.0	-1.0
chr1	185119077	185119192	ENSG00000121486.11|TRMT1L|ZRANB2|ZRANB2	907	-	6.616809	1.0323408	-1.0	-1.0
chr1	207645795	207645905	ENSG00000197721.16|CR1L|ZRANB2|ZRANB2	908	+	6.670554	1.0378951	-1.0	-1.0
chr1	207645795	207645905	ENSG00000244703.3|CD46P1|ZRANB2|ZRANB2	907	+	6.670554	1.0335819	-1.0	-1.0
chr1	220272322	220272422	ENSG00000118873.15|RAB3GAP2|ZRANB2|ZRANB2	902	-	5.21744	1.0082879	-1.0	-1.0
chr1	225878819	225878974	ENSG00000196187.11|TMEM63A|ZRANB2|ZRANB2	944	-	5.9559884	1.2484719	-1.0	-1.0
chr1	226959975	226960690	ENSG00000163050.16|COQ8A|ZRANB2|ZRANB2	984	+	7.78603	1.7942529	-1.0	-1.0
chr1	244863176	244863296	ENSG00000153187.18|HNRNPU|ZRANB2|ZRANB2	917	-	6.946056	1.08306	-1.0	-1.0
chr10	11879070	11879905	ENSG00000225778.5|PROSER2-AS1|ZRANB2|ZRANB2	949	-	7.4048915	1.2883676	-1.0	-1.0
chr10	31908631	31908816	ENSG00000165322.17|ARHGAP12|ZRANB2|ZRANB2	942	-	4.72357	1.2353271	-1.0	-1.0
chr10	68755186	68755285	ENSG00000060339.13|CCAR1|ZRANB2|ZRANB2	928	+	3.604276	1.1397557	-1.0	-1.0
chr10	70745766	70745961	ENSG00000138316.10|ADAMTS14|ZRANB2|ZRANB2	982	+	4.7380447	1.7458619	-1.0	-1.0
chr10	70817535	70817700	ENSG00000166224.16|SGPL1|ZRANB2|ZRANB2	905	+	5.5228257	1.0229923	-1.0	-1.0
chr10	92692144	92692244	ENSG00000152804.10|HHEX|ZRANB2|ZRANB2	915	+	6.7385507	1.0690541	-1.0	-1.0
chr10	117366487	117366692	ENSG00000165650.11|PDZD8|ZRANB2|ZRANB2	966	-	7.508808	1.4656624	-1.0	-1.0
chr11	290689	290799	ENSG00000142102.15|PGGHG|ZRANB2|ZRANB2	908	+	7.2912164	1.034854	-1.0	-1.0
chr11	992152	992252	ENSG00000183020.13|AP2A2|ZRANB2|ZRANB2	910	+	6.6108	1.0463512	-1.0	-1.0
chr11	62854760	62854865	ENSG00000255717.6|SNHG1|ZRANB2|ZRANB2	901	-	5.047225	1.0027198	-1.0	-1.0
chr11	62960551	62960741	ENSG00000197901.11|SLC22A6|ZRANB2|ZRANB2	912	-	6.7954903	1.056687	-1.0	-1.0
chr11	65426323	65426473	ENSG00000245532.7|NEAT1|ZRANB2|ZRANB2	909	+	2.4260232	1.0401323	-1.0	-1.0
chr11	65426703	65426838	ENSG00000245532.7|NEAT1|ZRANB2|ZRANB2	935	+	3.0757523	1.1852939	-1.0	-1.0
chr11	65423668	65423988	ENSG00000245532.7|NEAT1|ZRANB2|ZRANB2	982	+	3.2781403	1.7528591	-1.0	-1.0
chr11	65423413	65423613	ENSG00000245532.7|NEAT1|ZRANB2|ZRANB2	920	+	3.0244088	1.095161	-1.0	-1.0
chr11	65504611	65504716	ENSG00000251562.7|MALAT1|ZRANB2|ZRANB2	905	+	2.3787212	1.0222034	-1.0	-1.0
chr11	95794929	95795109	ENSG00000166037.10|CEP57|ZRANB2|ZRANB2	915	+	6.992097	1.072967	-1.0	-1.0
chr11	119010698	119010808	ENSG00000186166.8|CCDC84|ZRANB2|ZRANB2	910	+	6.6189203	1.0469357	-1.0	-1.0
chr11	123061702	123061833	ENSG00000109971.13|HSPA8|ZRANB2|ZRANB2	917	-	6.850715	1.0826162	-1.0	-1.0
chr11	123057999	123058109	ENSG00000109971.13|HSPA8|ZRANB2|ZRANB2	914	-	5.632864	1.0636165	-1.0	-1.0
chr12	6967295	6967395	ENSG00000215021.8|PHB2|ZRANB2|ZRANB2	906	-	3.2615871	1.0259268	-1.0	-1.0
chr12	69274241	69274341	ENSG00000111605.16|CPSF6|ZRANB2|ZRANB2	913	+	5.125507	1.0617877	-1.0	-1.0
chr12	122093251	122093356	ENSG00000175727.13|MLXIP|ZRANB2|ZRANB2	911	+	6.6497593	1.0494498	-1.0	-1.0
chr12	122092916	122093046	ENSG00000175727.13|MLXIP|ZRANB2|ZRANB2	922	+	7.0065155	1.1059304	-1.0	-1.0
chr12	122093496	122093596	ENSG00000175727.13|MLXIP|ZRANB2|ZRANB2	910	+	6.587142	1.0456237	-1.0	-1.0
chr12	122093101	122093241	ENSG00000175727.13|MLXIP|ZRANB2|ZRANB2	911	+	6.638086	1.0507302	-1.0	-1.0
chr12	122093361	122093461	ENSG00000175727.13|MLXIP|ZRANB2|ZRANB2	912	+	6.6828437	1.0572356	-1.0	-1.0
chr12	122093656	122095576	ENSG00000175727.13|MLXIP|ZRANB2|ZRANB2	973	+	7.1761975	1.569524	-1.0	-1.0
chr12	122850690	122850800	ENSG00000130787.13|HIP1R|ZRANB2|ZRANB2	909	+	6.702503	1.0428324	-1.0	-1.0
chr12	132091138	132091308	ENSG00000185684.13|EP400NL|ZRANB2|ZRANB2	909	+	7.024152	1.041419	-1.0	-1.0
chr12	132742733	132742868	ENSG00000176915.14|ANKLE2|ZRANB2|ZRANB2	913	-	6.8044806	1.0623116	-1.0	-1.0
chr12	132771128	132771233	ENSG00000090615.14|GOLGA3|ZRANB2|ZRANB2	911	-	6.8222427	1.0510957	-1.0	-1.0
chr13	28254207	28254412	ENSG00000152520.13|PAN3|ZRANB2|ZRANB2	985	+	7.9701405	1.8190008	-1.0	-1.0
chr13	91348339	91348444	ENSG00000215417.12|MIR17HG|ZRANB2|ZRANB2	906	+	5.3352337	1.0282428	-1.0	-1.0
chr13	91347959	91348074	ENSG00000215417.12|MIR17HG|ZRANB2|ZRANB2	909	+	5.4072533	1.0392529	-1.0	-1.0
chr13	110973479	110973599	ENSG00000225760.2|LINC00431|ZRANB2|ZRANB2	913	+	4.4915185	1.0611488	-1.0	-1.0
chr13	112553086	112553241	ENSG00000126216.13|TUBGCP3|ZRANB2|ZRANB2	914	-	6.787984	1.0634799	-1.0	-1.0
chr13	112785617	112785762	ENSG00000068650.18|ATP11A|ZRANB2|ZRANB2	913	+	6.8018403	1.0610332	-1.0	-1.0
chr13	112818166	112818391	ENSG00000068650.18|ATP11A|ZRANB2|ZRANB2	911	+	7.133311	1.0488555	-1.0	-1.0
chr13	112818041	112818161	ENSG00000068650.18|ATP11A|ZRANB2|ZRANB2	902	+	6.847531	1.0106815	-1.0	-1.0
chr14	21397227	21397442	ENSG00000100888.12|CHD8|ZRANB2|ZRANB2	963	-	3.6474147	1.4354147	-1.0	-1.0
chr14	21397291	21397396	ENSG00000200785.1|SNORD8|ZRANB2|ZRANB2	958	-	2.9780173	1.3765986	-1.0	-1.0
chr14	30874853	30874958	ENSG00000100473.15|COCH|ZRANB2|ZRANB2	910	+	7.1278725	1.0478728	-1.0	-1.0
chr14	30874513	30874613	ENSG00000100473.15|COCH|ZRANB2|ZRANB2	908	+	7.144138	1.0350418	-1.0	-1.0
chr14	30875215	30875770	ENSG00000100473.15|COCH|ZRANB2|ZRANB2	965	+	5.724335	1.457989	-1.0	-1.0
chr14	30875073	30875183	ENSG00000100473.15|COCH|ZRANB2|ZRANB2	914	+	6.907601	1.0664977	-1.0	-1.0
chr14	104774054	104774219	ENSG00000142208.15|AKT1|ZRANB2|ZRANB2	909	-	6.9137545	1.0410316	-1.0	-1.0
chr14	104777219	104777624	ENSG00000142208.15|AKT1|ZRANB2|ZRANB2	912	-	6.9504695	1.0554187	-1.0	-1.0
chr15	45198496	45198696	ENSG00000138606.19|SHF|ZRANB2|ZRANB2	980	-	3.936982	1.7072314	-1.0	-1.0
chr15	45198516	45198696	ENSG00000259932.1|AC051619.7|ZRANB2|ZRANB2	964	-	3.2734022	1.4379293	-1.0	-1.0
chr15	66347126	66347326	ENSG00000075131.9|TIPIN|ZRANB2|ZRANB2	978	-	3.9722636	1.6563236	-1.0	-1.0
chr15	66347206	66347326	ENSG00000252712.1|SCARNA14|ZRANB2|ZRANB2	935	-	2.7864606	1.1839553	-1.0	-1.0
chr15	85107128	85107238	ENSG00000073417.14|PDE8A|ZRANB2|ZRANB2	914	+	6.8304005	1.0644603	-1.0	-1.0
chr15	96282841	96282989	ENSG00000247809.7|NR2F2-AS1|ZRANB2|ZRANB2	904	-	3.6466453	1.0161984	-1.0	-1.0
chr16	333913	334013	ENSG00000103126.14|AXIN1|ZRANB2|ZRANB2	909	-	6.584686	1.0418935	-1.0	-1.0
chr16	551889	552050	ENSG00000103326.11|CAPN15|ZRANB2|ZRANB2	910	+	6.829192	1.0445826	-1.0	-1.0
chr16	551561	551661	ENSG00000103326.11|CAPN15|ZRANB2|ZRANB2	909	+	6.633915	1.0423527	-1.0	-1.0
chr16	549838	550033	ENSG00000103326.11|CAPN15|ZRANB2|ZRANB2	972	+	7.691488	1.548691	-1.0	-1.0
chr16	550513	551301	ENSG00000103326.11|CAPN15|ZRANB2|ZRANB2	994	+	6.3111324	2.2022827	-1.0	-1.0
chr16	550118	550268	ENSG00000103326.11|CAPN15|ZRANB2|ZRANB2	923	+	7.265091	1.1160651	-1.0	-1.0
chr16	550303	550508	ENSG00000103326.11|CAPN15|ZRANB2|ZRANB2	911	+	7.088575	1.0509431	-1.0	-1.0
chr16	794451	794561	ENSG00000127586.16|CHTF18|ZRANB2|ZRANB2	907	+	6.7731986	1.030818	-1.0	-1.0
chr16	792064	792164	ENSG00000127586.16|CHTF18|ZRANB2|ZRANB2	907	+	6.623369	1.0292517	-1.0	-1.0
chr16	1493605	1493800	ENSG00000100726.14|TELO2|ZRANB2|ZRANB2	946	+	7.309243	1.2676474	-1.0	-1.0
chr16	1771145	1771265	ENSG00000103024.7|NME3|ZRANB2|ZRANB2	910	-	6.7969937	1.045534	-1.0	-1.0
chr16	2164191	2164566	ENSG00000131653.12|TRAF7|ZRANB2|ZRANB2	920	+	7.178558	1.0972923	-1.0	-1.0
chr16	2165621	2165851	ENSG00000131653.12|TRAF7|ZRANB2|ZRANB2	983	+	7.943473	1.765842	-1.0	-1.0
chr16	2759923	2760023	ENSG00000167978.16|SRRM2|ZRANB2|ZRANB2	913	+	5.0624456	1.0587014	-1.0	-1.0
chr16	2817564	2817709	ENSG00000007038.10|PRSS21|ZRANB2|ZRANB2	913	+	6.696253	1.0601887	-1.0	-1.0
chr16	10386054	10386279	ENSG00000166669.13|ATF7IP2|ZRANB2|ZRANB2	943	+	4.382079	1.2465402	-1.0	-1.0
chr16	14928139	14928324	ENSG00000183458.13|AC138932.1|ZRANB2|ZRANB2	908	+	6.7711844	1.0363561	-1.0	-1.0
chr16	14928139	14928324	ENSG00000183426.16|NPIPA1|ZRANB2|ZRANB2	908	+	6.770628	1.0383337	-1.0	-1.0
chr16	28951041	28951176	ENSG00000176953.12|NFATC2IP|ZRANB2|ZRANB2	907	+	6.750144	1.0309216	-1.0	-1.0
chr16	29810741	29810841	ENSG00000103495.13|MAZ|ZRANB2|ZRANB2	909	+	4.4534874	1.0388699	-1.0	-1.0
chr16	29810742	29810842	ENSG00000280607.1|AC009133.5|ZRANB2|ZRANB2	909	+	4.4534874	1.0430963	-1.0	-1.0
chr16	31184958	31185123	ENSG00000089280.18|FUS|ZRANB2|ZRANB2	908	+	4.1252527	1.037221	-1.0	-1.0
chr16	84078021	84078356	ENSG00000140943.16|MBTPS1|ZRANB2|ZRANB2	984	-	7.9395385	1.7843423	-1.0	-1.0
chr16	85451669	85451954	ENSG00000131149.18|GSE1|ZRANB2|ZRANB2	988	+	8.260482	1.9392229	-1.0	-1.0
chr16	87738461	87738586	ENSG00000104731.13|KLHDC4|ZRANB2|ZRANB2	913	-	6.698231	1.06004	-1.0	-1.0
chr16	88731960	88732065	ENSG00000103335.21|PIEZO1|ZRANB2|ZRANB2	906	-	6.7699075	1.0258672	-1.0	-1.0
chr16	88732130	88732260	ENSG00000103335.21|PIEZO1|ZRANB2|ZRANB2	911	-	6.6826215	1.052709	-1.0	-1.0
chr16	88889077	88889177	ENSG00000129993.14|CBFA2T3|ZRANB2|ZRANB2	903	-	6.750458	1.0115776	-1.0	-1.0
chr16	88929295	88930325	ENSG00000129993.14|CBFA2T3|ZRANB2|ZRANB2	979	-	6.015768	1.667807	-1.0	-1.0
chr16	88888247	88888442	ENSG00000129993.14|CBFA2T3|ZRANB2|ZRANB2	920	-	7.1744843	1.0981616	-1.0	-1.0
chr16	88887847	88887947	ENSG00000129993.14|CBFA2T3|ZRANB2|ZRANB2	912	-	6.7498803	1.0554996	-1.0	-1.0
chr16	88889522	88889662	ENSG00000129993.14|CBFA2T3|ZRANB2|ZRANB2	909	-	6.65349	1.0396383	-1.0	-1.0
chr16	89906694	89906809	ENSG00000141002.19|TCF25|ZRANB2|ZRANB2	904	+	6.8092246	1.019318	-1.0	-1.0
chr16	89909772	89909892	ENSG00000141002.19|TCF25|ZRANB2|ZRANB2	911	+	6.0639977	1.0487857	-1.0	-1.0
chr16	89906694	89906809	ENSG00000267048.1|AC092143.4|ZRANB2|ZRANB2	906	+	6.8090506	1.0279524	-1.0	-1.0
chr16	89909774	89909894	ENSG00000267048.1|AC092143.4|ZRANB2|ZRANB2	913	+	6.425684	1.059246	-1.0	-1.0
chr17	2330219	2330319	ENSG00000212163.5|SNORD91A|ZRANB2|ZRANB2	912	-	4.4610596	1.0547261	-1.0	-1.0
chr17	2330220	2330320	ENSG00000167721.10|TSR1|ZRANB2|ZRANB2	921	-	4.147591	1.1020937	-1.0	-1.0
chr17	17216788	17217063	ENSG00000264187.1|AC055811.2|ZRANB2|ZRANB2	972	-	5.4663644	1.5599812	-1.0	-1.0
chr17	17216971	17217116	ENSG00000154803.12|FLCN|ZRANB2|ZRANB2	992	-	5.972848	2.0892808	-1.0	-1.0
chr17	17216788	17216971	ENSG00000154803.12|FLCN|ZRANB2|ZRANB2	935	-	5.5197406	1.185006	-1.0	-1.0
chr17	27308571	27308686	ENSG00000109046.14|WSB1|ZRANB2|ZRANB2	903	+	3.301335	1.0131712	-1.0	-1.0
chr17	28723449	28723549	ENSG00000198242.13|RPL23A|ZRANB2|ZRANB2	912	+	6.7954903	1.0554996	-1.0	-1.0
chr17	31937267	31937372	ENSG00000178691.10|SUZ12|ZRANB2|ZRANB2	913	+	6.707985	1.059475	-1.0	-1.0
chr17	39658035	39658195	ENSG00000131748.15|STARD3|ZRANB2|ZRANB2	913	+	6.836958	1.0627007	-1.0	-1.0
chr17	63832100	63832330	ENSG00000108604.15|SMARCD2|ZRANB2|ZRANB2	983	-	5.610487	1.7622423	-1.0	-1.0
chr17	76558740	76558945	ENSG00000163597.14|SNHG16|ZRANB2|ZRANB2	998	+	4.985759	2.6081998	-1.0	-1.0
chr17	76558790	76558868	ENSG00000274091.1|SNORD1C|ZRANB2|ZRANB2	989	+	3.5687778	1.954591	-1.0	-1.0
chr17	78128215	78128355	ENSG00000141524.15|TMC6|ZRANB2|ZRANB2	906	-	3.905593	1.0246096	-1.0	-1.0
chr17	78115179	78115369	ENSG00000141524.15|TMC6|ZRANB2|ZRANB2	920	-	4.704525	1.0953226	-1.0	-1.0
chr17	78114859	78115059	ENSG00000141524.15|TMC6|ZRANB2|ZRANB2	911	-	7.055592	1.0505407	-1.0	-1.0
chr17	78115474	78115604	ENSG00000141524.15|TMC6|ZRANB2|ZRANB2	917	-	7.3409276	1.0833806	-1.0	-1.0
chr17	80315487	80315757	ENSG00000173821.19|RNF213|ZRANB2|ZRANB2	953	+	7.188565	1.3270314	-1.0	-1.0
chr17	80315650	80315723	ENSG00000262979.1|AC124319.1|ZRANB2|ZRANB2	925	+	6.961095	1.1251518	-1.0	-1.0
chr17	82037546	82037671	ENSG00000169738.7|DCXR|ZRANB2|ZRANB2	926	-	7.356484	1.1300682	-1.0	-1.0
chr17	82149623	82149798	ENSG00000176155.18|CCDC57|ZRANB2|ZRANB2	908	-	7.0990796	1.0361807	-1.0	-1.0
chr19	805673	805878	ENSG00000011304.19|PTBP1|ZRANB2|ZRANB2	917	+	5.2769036	1.0811943	-1.0	-1.0
chr19	806148	806248	ENSG00000011304.19|PTBP1|ZRANB2|ZRANB2	905	+	6.5894423	1.024261	-1.0	-1.0
chr19	1011187	1011297	ENSG00000182087.12|TMEM259|ZRANB2|ZRANB2	909	-	7.0924473	1.0390799	-1.0	-1.0
chr19	1035191	1035366	ENSG00000064666.14|CNN2|ZRANB2|ZRANB2	913	+	6.725106	1.0625983	-1.0	-1.0
chr19	1637120	1637300	ENSG00000071564.14|TCF3|ZRANB2|ZRANB2	915	-	6.4003215	1.0685188	-1.0	-1.0
chr19	2337617	2337767	ENSG00000005206.16|SPPL2B|ZRANB2|ZRANB2	908	+	6.8105483	1.0366546	-1.0	-1.0
chr19	2337625	2337765	ENSG00000273734.1|AC005258.1|ZRANB2|ZRANB2	907	+	6.796042	1.0335809	-1.0	-1.0
chr19	4493270	4493420	ENSG00000167674.14|HDGFL2|ZRANB2|ZRANB2	907	+	6.81079	1.0316888	-1.0	-1.0
chr19	5019394	5019669	ENSG00000127663.14|KDM4B|ZRANB2|ZRANB2	914	+	6.94908	1.0667489	-1.0	-1.0
chr19	5019734	5019839	ENSG00000127663.14|KDM4B|ZRANB2|ZRANB2	913	+	6.7436147	1.0588679	-1.0	-1.0
chr19	5690340	5690450	ENSG00000130255.12|RPL36|ZRANB2|ZRANB2	913	+	6.7975044	1.0611576	-1.0	-1.0
chr19	15402258	15402373	ENSG00000011243.17|AKAP8L|ZRANB2|ZRANB2	916	-	6.933774	1.0760167	-1.0	-1.0
chr19	16874986	16875096	ENSG00000127511.9|SIN3B|ZRANB2|ZRANB2	911	+	6.6432567	1.0497669	-1.0	-1.0
chr19	16875930	16876085	ENSG00000127511.9|SIN3B|ZRANB2|ZRANB2	909	+	7.176788	1.04022	-1.0	-1.0
chr19	16874421	16874791	ENSG00000127511.9|SIN3B|ZRANB2|ZRANB2	929	+	7.1064706	1.1495062	-1.0	-1.0
chr19	16874061	16874221	ENSG00000127511.9|SIN3B|ZRANB2|ZRANB2	911	+	6.7549124	1.0501394	-1.0	-1.0
chr19	28538033	28538133	ENSG00000266893.1|AC005394.1|ZRANB2|ZRANB2	915	-	5.1482525	1.0688035	-1.0	-1.0
chr19	28538035	28538135	ENSG00000283403.1|AC005394.2|ZRANB2|ZRANB2	914	-	5.1706443	1.0674174	-1.0	-1.0
chr19	34392195	34393720	ENSG00000105220.14|GPI|ZRANB2|ZRANB2	999	+	5.5131497	3.02976	-1.0	-1.0
chr19	34394126	34394236	ENSG00000105220.14|GPI|ZRANB2|ZRANB2	914	+	6.757441	1.0661919	-1.0	-1.0
chr19	34394336	34394581	ENSG00000105220.14|GPI|ZRANB2|ZRANB2	1000	+	6.482086	3.6560884	-1.0	-1.0
chr19	34381519	34382279	ENSG00000105220.14|GPI|ZRANB2|ZRANB2	969	+	4.112447	1.5112765	-1.0	-1.0
chr19	34382284	34392195	ENSG00000105220.14|GPI|ZRANB2|ZRANB2	998	+	5.124108	2.6700017	-1.0	-1.0
chr19	45671084	45671209	ENSG00000010310.8|GIPR|ZRANB2|ZRANB2	913	+	6.8373356	1.0594	-1.0	-1.0
chr19	49102113	49102253	ENSG00000104852.14|SNRNP70|ZRANB2|ZRANB2	918	+	6.65617	1.0865158	-1.0	-1.0
chr19	49102728	49102843	ENSG00000104852.14|SNRNP70|ZRANB2|ZRANB2	907	+	3.7505972	1.0314649	-1.0	-1.0
chr19	49103463	49103598	ENSG00000104852.14|SNRNP70|ZRANB2|ZRANB2	915	+	4.936077	1.0687106	-1.0	-1.0
chr19	49491209	49491324	ENSG00000142541.16|RPL13A|ZRANB2|ZRANB2	936	+	3.3642442	1.1964272	-1.0	-1.0
chr19	49497752	49497857	ENSG00000142534.6|RPS11|ZRANB2|ZRANB2	973	+	3.986412	1.5763452	-1.0	-1.0
chr19	49855734	49855834	ENSG00000104960.15|PTOV1|ZRANB2|ZRANB2	910	+	6.633915	1.0456237	-1.0	-1.0
chr19	50799387	50799492	ENSG00000167747.14|C19orf48|ZRANB2|ZRANB2	924	-	3.8509297	1.1217273	-1.0	-1.0
chr2	10787125	10787275	ENSG00000143870.12|PDIA6|ZRANB2|ZRANB2	947	-	5.3801827	1.2768764	-1.0	-1.0
chr2	17752977	17753064	ENSG00000163029.15|SMC6|ZRANB2|ZRANB2	981	-	5.2392635	1.7318243	-1.0	-1.0
chr2	28904149	28904304	ENSG00000163811.11|WDR43|ZRANB2|ZRANB2	919	+	6.8833995	1.0939575	-1.0	-1.0
chr2	86135953	86136078	ENSG00000132300.18|PTCD3|ZRANB2|ZRANB2	950	+	5.812192	1.2998602	-1.0	-1.0
chr2	96894191	96894431	ENSG00000168754.14|FAM178B|ZRANB2|ZRANB2	909	-	3.2534363	1.0401487	-1.0	-1.0
chr2	96894441	96894556	ENSG00000168754.14|FAM178B|ZRANB2|ZRANB2	913	-	6.6648846	1.0592046	-1.0	-1.0
chr2	101722018	101722248	ENSG00000071054.16|MAP4K4|ZRANB2|ZRANB2	999	+	8.9264765	3.0105095	-1.0	-1.0
chr2	111251381	111251621	ENSG00000172965.14|MIR4435-2HG|ZRANB2|ZRANB2	973	-	7.6398783	1.5701743	-1.0	-1.0
chr2	112647474	112647594	ENSG00000144136.10|SLC20A1|ZRANB2|ZRANB2	909	+	6.587142	1.0431671	-1.0	-1.0
chr2	131283742	131284277	ENSG00000115762.16|PLEKHB2|ZRANB2|ZRANB2	928	+	5.084956	1.1441808	-1.0	-1.0
chr2	131283742	131284277	ENSG00000231431.7|FAR2P4|ZRANB2|ZRANB2	928	+	5.1126666	1.1453683	-1.0	-1.0
chr2	151468171	151468371	ENSG00000080345.17|RIF1|ZRANB2|ZRANB2	997	+	8.613116	2.534256	-1.0	-1.0
chr2	157755465	157755650	ENSG00000115170.13|ACVR1|ZRANB2|ZRANB2	909	-	6.8298993	1.0404172	-1.0	-1.0
chr2	217805693	217805908	ENSG00000079308.16|TNS1|ZRANB2|ZRANB2	912	-	6.7289257	1.0541204	-1.0	-1.0
chr2	217805128	217805298	ENSG00000079308.16|TNS1|ZRANB2|ZRANB2	918	-	6.9456477	1.083582	-1.0	-1.0
chr2	217805308	217805688	ENSG00000079308.16|TNS1|ZRANB2|ZRANB2	980	-	7.2066627	1.7074552	-1.0	-1.0
chr20	32562561	32562676	ENSG00000197183.14|NOL4L|ZRANB2|ZRANB2	910	-	6.6599035	1.0473039	-1.0	-1.0
chr20	47257189	47257769	ENSG00000101040.19|ZMYND8|ZRANB2|ZRANB2	970	-	6.438027	1.517893	-1.0	-1.0
chr20	50595594	50595719	ENSG00000042062.11|RIPOR3|ZRANB2|ZRANB2	921	-	4.7804337	1.103502	-1.0	-1.0
chr20	50595192	50595368	ENSG00000042062.11|RIPOR3|ZRANB2|ZRANB2	919	-	5.317237	1.0936433	-1.0	-1.0
chr20	50594762	50595187	ENSG00000042062.11|RIPOR3|ZRANB2|ZRANB2	943	-	4.605242	1.2444811	-1.0	-1.0
chr20	52377764	52377869	ENSG00000234948.1|LINC01524|ZRANB2|ZRANB2	910	+	6.608397	1.0464497	-1.0	-1.0
chr20	58830401	58830501	ENSG00000235590.7|GNAS-AS1|ZRANB2|ZRANB2	902	-	6.6126933	1.0090891	-1.0	-1.0
chr21	8218657	8218877	ENSG00000278996.1|FP671120.1|ZRANB2|ZRANB2	992	+	4.1100454	2.0809588	-1.0	-1.0
chr21	8401703	8401883	ENSG00000280441.2|FP236383.1|ZRANB2|ZRANB2	945	+	5.1887217	1.2622665	-1.0	-1.0
chr21	10426486	10427081	ENSG00000187172.15|BAGE2|ZRANB2|ZRANB2	961	+	6.7276855	1.4075346	-1.0	-1.0
chr21	42848596	42848741	ENSG00000160193.11|WDR4|ZRANB2|ZRANB2	914	-	6.005135	1.0667574	-1.0	-1.0
chr21	43975320	43975485	ENSG00000160216.18|AGPAT3|ZRANB2|ZRANB2	911	+	6.7310476	1.0511426	-1.0	-1.0
chr21	43974665	43974785	ENSG00000160216.18|AGPAT3|ZRANB2|ZRANB2	910	+	6.6595416	1.0471398	-1.0	-1.0
chr21	44323059	44323199	ENSG00000141959.16|PFKL|ZRANB2|ZRANB2	911	+	6.630141	1.0516067	-1.0	-1.0
chr21	44319600	44319720	ENSG00000141959.16|PFKL|ZRANB2|ZRANB2	905	+	4.991891	1.0242105	-1.0	-1.0
chr21	44314992	44315127	ENSG00000141959.16|PFKL|ZRANB2|ZRANB2	911	+	6.7786536	1.0509586	-1.0	-1.0
chr21	44314062	44314177	ENSG00000141959.16|PFKL|ZRANB2|ZRANB2	905	+	6.87156	1.0244896	-1.0	-1.0
chr21	44314387	44314497	ENSG00000141959.16|PFKL|ZRANB2|ZRANB2	904	+	6.8725057	1.0173686	-1.0	-1.0
chr21	44314532	44314657	ENSG00000141959.16|PFKL|ZRANB2|ZRANB2	909	+	6.886904	1.041458	-1.0	-1.0
chr22	19909418	19909638	ENSG00000184470.20|TXNRD2|ZRANB2|ZRANB2	913	-	6.906793	1.0587277	-1.0	-1.0
chr22	20087861	20087966	ENSG00000128191.15|DGCR8|ZRANB2|ZRANB2	907	+	6.6064057	1.0294318	-1.0	-1.0
chr22	20122812	20122927	ENSG00000099901.16|RANBP1|ZRANB2|ZRANB2	907	+	6.7829237	1.030123	-1.0	-1.0
chr22	20123392	20123642	ENSG00000099901.16|RANBP1|ZRANB2|ZRANB2	907	+	4.346895	1.0309151	-1.0	-1.0
chr22	20124293	20124483	ENSG00000099901.16|RANBP1|ZRANB2|ZRANB2	917	+	4.9105053	1.078689	-1.0	-1.0
chr22	20656745	20656855	ENSG00000223553.6|SMPD4P1|ZRANB2|ZRANB2	904	-	6.7193503	1.0181365	-1.0	-1.0
chr22	20982611	20982716	ENSG00000099949.18|LZTR1|ZRANB2|ZRANB2	910	+	6.687866	1.045863	-1.0	-1.0
chr22	20982342	20982472	ENSG00000099949.18|LZTR1|ZRANB2|ZRANB2	914	+	6.9301176	1.0653093	-1.0	-1.0
chr22	47809806	47810121	ENSG00000224271.5|AL117329.1|ZRANB2|ZRANB2	919	+	6.9835033	1.0902687	-1.0	-1.0
chr22	47810121	47810271	ENSG00000224271.5|AL117329.1|ZRANB2|ZRANB2	926	+	6.5563493	1.1332681	-1.0	-1.0
chr22	49581002	49581127	ENSG00000188511.12|C22orf34|ZRANB2|ZRANB2	911	-	6.772801	1.0485139	-1.0	-1.0
chr22	49580247	49580647	ENSG00000188511.12|C22orf34|ZRANB2|ZRANB2	955	-	6.86572	1.3482218	-1.0	-1.0
chr22	49580657	49580967	ENSG00000188511.12|C22orf34|ZRANB2|ZRANB2	922	-	6.0883083	1.1090685	-1.0	-1.0
chr22	49902937	49903057	ENSG00000273192.1|AL671710.1|ZRANB2|ZRANB2	906	+	6.6122875	1.0259839	-1.0	-1.0
chr22	50255879	50256034	ENSG00000188130.13|MAPK12|ZRANB2|ZRANB2	910	-	6.7718296	1.0446668	-1.0	-1.0
chr22	50256034	50256194	ENSG00000188130.13|MAPK12|ZRANB2|ZRANB2	925	-	5.5089965	1.1231074	-1.0	-1.0
chr3	5190488	5190648	ENSG00000134109.10|EDEM1|ZRANB2|ZRANB2	918	+	6.9773154	1.0863609	-1.0	-1.0
chr3	13377577	13377752	ENSG00000132182.11|NUP210|ZRANB2|ZRANB2	914	-	5.737219	1.0656109	-1.0	-1.0
chr3	46204409	46204599	ENSG00000163823.3|CCR1|ZRANB2|ZRANB2	910	-	6.9840913	1.0443664	-1.0	-1.0
chr3	47639650	47639765	ENSG00000173473.10|SMARCC1|ZRANB2|ZRANB2	910	-	6.6501694	1.0478642	-1.0	-1.0
chr3	47841886	47842026	ENSG00000132153.14|DHX30|ZRANB2|ZRANB2	909	+	6.8970175	1.0404072	-1.0	-1.0
chr3	48605506	48605691	ENSG00000010256.10|UQCRC1|ZRANB2|ZRANB2	906	-	7.0922337	1.0283113	-1.0	-1.0
chr3	48604826	48605076	ENSG00000010256.10|UQCRC1|ZRANB2|ZRANB2	921	-	5.0493183	1.1021307	-1.0	-1.0
chr3	49014065	49014235	ENSG00000178252.17|WDR6|ZRANB2|ZRANB2	916	+	6.786712	1.0751039	-1.0	-1.0
chr3	160514841	160514946	ENSG00000186432.8|KPNA4|ZRANB2|ZRANB2	905	-	6.9488077	1.0244555	-1.0	-1.0
chr3	183636113	183636220	ENSG00000114796.15|KLHL24|ZRANB2|ZRANB2	910	+	6.778543	1.0446913	-1.0	-1.0
chr3	185813747	185813852	ENSG00000073792.15|IGF2BP2|ZRANB2|ZRANB2	904	-	4.9527483	1.0193932	-1.0	-1.0
chr3	186784797	186784992	ENSG00000156976.16|EIF4A2|ZRANB2|ZRANB2	969	+	3.5740812	1.5150266	-1.0	-1.0
chr3	195775245	195775470	ENSG00000145113.21|MUC4|ZRANB2|ZRANB2	938	-	7.1677475	1.2083392	-1.0	-1.0
chr3	195775790	195775975	ENSG00000145113.21|MUC4|ZRANB2|ZRANB2	913	-	7.065131	1.0617778	-1.0	-1.0
chr4	856433	856798	ENSG00000178950.16|GAK|ZRANB2|ZRANB2	929	-	7.0355916	1.1506137	-1.0	-1.0
chr4	1247528	1247643	ENSG00000159692.15|CTBP1|ZRANB2|ZRANB2	911	-	6.6206384	1.049627	-1.0	-1.0
chr4	1246243	1246358	ENSG00000159692.15|CTBP1|ZRANB2|ZRANB2	905	-	6.62633	1.0214441	-1.0	-1.0
chr4	1348909	1349164	ENSG00000163945.16|UVSSA|ZRANB2|ZRANB2	953	+	6.1049747	1.325725	-1.0	-1.0
chr4	3099904	3100019	ENSG00000197386.10|HTT|ZRANB2|ZRANB2	910	+	6.587142	1.044635	-1.0	-1.0
chr4	6997297	6997397	ENSG00000132405.18|TBC1D14|ZRANB2|ZRANB2	903	+	7.168631	1.0149897	-1.0	-1.0
chr4	6997297	6997397	ENSG00000187904.3|AC097382.1|ZRANB2|ZRANB2	903	+	7.168631	1.0149897	-1.0	-1.0
chr4	52712667	52712780	ENSG00000226950.6|DANCR|ZRANB2|ZRANB2	932	+	3.2594676	1.1669483	-1.0	-1.0
chr4	52712681	52712747	ENSG00000264585.1|MIR4449|ZRANB2|ZRANB2	948	+	3.5213294	1.285194	-1.0	-1.0
chr4	99949855	99950000	ENSG00000164032.11|H2AFZ|ZRANB2|ZRANB2	906	-	6.777497	1.0265896	-1.0	-1.0
chr5	882276	882391	ENSG00000028310.17|BRD9|ZRANB2|ZRANB2	915	-	6.716363	1.0692841	-1.0	-1.0
chr5	856077	856202	ENSG00000028310.17|BRD9|ZRANB2|ZRANB2	916	-	6.9459543	1.0772026	-1.0	-1.0
chr5	1282843	1283010	ENSG00000164362.18|TERT|ZRANB2|ZRANB2	911	-	6.770449	1.0515147	-1.0	-1.0
chr5	1284410	1284510	ENSG00000164362.18|TERT|ZRANB2|ZRANB2	908	-	6.623369	1.035638	-1.0	-1.0
chr5	40832613	40832713	ENSG00000145592.13|RPL37|ZRANB2|ZRANB2	916	-	3.9541202	1.0753326	-1.0	-1.0
chr5	54045038	54045233	ENSG00000185305.10|ARL15|ZRANB2|ZRANB2	951	-	4.7997804	1.3118649	-1.0	-1.0
chr5	54029238	54029423	ENSG00000185305.10|ARL15|ZRANB2|ZRANB2	919	-	7.1219883	1.0906276	-1.0	-1.0
chr5	127517608	127517733	ENSG00000164244.20|PRRC1|ZRANB2|ZRANB2	949	+	7.536579	1.2883863	-1.0	-1.0
chr5	137753245	137753350	ENSG00000177733.6|HNRNPA0|ZRANB2|ZRANB2	902	-	6.678196	1.0086286	-1.0	-1.0
chr5	149772239	149772389	ENSG00000155846.16|PPARGC1B|ZRANB2|ZRANB2	910	+	6.6371045	1.0446573	-1.0	-1.0
chr5	176913579	176913689	ENSG00000087206.16|UIMC1|ZRANB2|ZRANB2	907	-	6.6414075	1.0294064	-1.0	-1.0
chr5	176913919	176914194	ENSG00000087206.16|UIMC1|ZRANB2|ZRANB2	999	-	8.074257	3.1567545	-1.0	-1.0
chr5	178790574	178790729	ENSG00000250420.8|AACSP1|ZRANB2|ZRANB2	928	-	6.8303347	1.1423262	-1.0	-1.0
chr5	179621114	179621219	ENSG00000169045.17|HNRNPH1|ZRANB2|ZRANB2	906	-	3.5889363	1.0253139	-1.0	-1.0
chr5	179621706	179621842	ENSG00000169045.17|HNRNPH1|ZRANB2|ZRANB2	986	-	4.120552	1.8401425	-1.0	-1.0
chr5	180494546	180494763	ENSG00000113300.11|CNOT6|ZRANB2|ZRANB2	960	+	6.254089	1.3950946	-1.0	-1.0
chr6	7139244	7139298	ENSG00000124782.19|RREB1|ZRANB2|ZRANB2	917	+	6.7578177	1.0784187	-1.0	-1.0
chr6	7139298	7139433	ENSG00000124782.19|RREB1|ZRANB2|ZRANB2	987	+	7.3062434	1.8742146	-1.0	-1.0
chr6	26027069	26027252	ENSG00000278705.1|HIST1H4B|ZRANB2|ZRANB2	973	-	3.801876	1.5678953	-1.0	-1.0
chr6	26124219	26124329	ENSG00000180573.9|HIST1H2AC|ZRANB2|ZRANB2	905	+	3.0413249	1.0226876	-1.0	-1.0
chr6	26188939	26189076	ENSG00000277157.1|HIST1H4D|ZRANB2|ZRANB2	983	-	4.2161293	1.7750913	-1.0	-1.0
chr6	26285323	26285608	ENSG00000158406.4|HIST1H4H|ZRANB2|ZRANB2	994	-	4.84866	2.2265115	-1.0	-1.0
chr6	27466434	27466574	ENSG00000096654.15|ZNF184|ZRANB2|ZRANB2	921	-	6.918855	1.1016263	-1.0	-1.0
chr6	31541526	31541636	ENSG00000198563.13|DDX39B|ZRANB2|ZRANB2	908	-	6.9184327	1.0376573	-1.0	-1.0
chr6	31541529	31541654	ENSG00000254870.5|ATP6V1G2-DDX39B|ZRANB2|ZRANB2	905	-	6.9360695	1.021636	-1.0	-1.0
chr6	31633062	31633172	ENSG00000204469.12|PRRC2A|ZRANB2|ZRANB2	912	+	6.652379	1.0577468	-1.0	-1.0
chr6	31835262	31835326	ENSG00000201823.1|SNORD48|ZRANB2|ZRANB2	951	+	3.9998517	1.314218	-1.0	-1.0
chr6	160068620	160068765	ENSG00000197081.12|IGF2R|ZRANB2|ZRANB2	911	+	6.6478953	1.0501243	-1.0	-1.0
chr6	167825907	167826167	ENSG00000198221.8|AFDN-AS1|ZRANB2|ZRANB2	907	-	6.7875786	1.0315098	-1.0	-1.0
chr6	167826322	167826442	ENSG00000198221.8|AFDN-AS1|ZRANB2|ZRANB2	907	-	6.6453	1.030673	-1.0	-1.0
chr7	842155	842335	ENSG00000164828.17|SUN1|ZRANB2|ZRANB2	909	+	6.7171283	1.0429944	-1.0	-1.0
chr7	893348	893478	ENSG00000164828.17|SUN1|ZRANB2|ZRANB2	908	+	6.6860085	1.0361035	-1.0	-1.0
chr7	893349	893479	ENSG00000239857.6|GET4|ZRANB2|ZRANB2	907	+	6.6782165	1.0333476	-1.0	-1.0
chr7	1438699	1438809	ENSG00000164877.18|MICALL2|ZRANB2|ZRANB2	908	-	6.6975923	1.0367774	-1.0	-1.0
chr7	5530102	5530232	ENSG00000075624.13|ACTB|ZRANB2|ZRANB2	954	-	5.887968	1.3372295	-1.0	-1.0
chr7	6656082	6656217	ENSG00000205903.6|ZNF316|ZRANB2|ZRANB2	908	+	6.794308	1.0360466	-1.0	-1.0
chr7	8152377	8152557	ENSG00000003147.17|ICA1|ZRANB2|ZRANB2	913	-	6.731938	1.0616602	-1.0	-1.0
chr7	23352681	23352781	ENSG00000136231.13|IGF2BP3|ZRANB2|ZRANB2	908	-	6.623369	1.035638	-1.0	-1.0
chr7	23346291	23346436	ENSG00000136231.13|IGF2BP3|ZRANB2|ZRANB2	912	-	6.988433	1.057617	-1.0	-1.0
chr7	26193574	26193689	ENSG00000122566.20|HNRNPA2B1|ZRANB2|ZRANB2	932	-	3.38886	1.168459	-1.0	-1.0
chr7	50335733	50335873	ENSG00000185811.17|IKZF1|ZRANB2|ZRANB2	914	+	4.60556	1.0665342	-1.0	-1.0
chr7	98881845	98881945	ENSG00000196367.12|TRRAP|ZRANB2|ZRANB2	911	+	4.451729	1.0484194	-1.0	-1.0
chr7	100881805	100881930	ENSG00000087087.19|SRRT|ZRANB2|ZRANB2	915	+	6.8059864	1.0685717	-1.0	-1.0
chr7	112468950	112469130	ENSG00000006652.13|IFRD1|ZRANB2|ZRANB2	947	+	7.043491	1.2743343	-1.0	-1.0
chr7	143385915	143386105	ENSG00000159840.15|ZYX|ZRANB2|ZRANB2	915	+	6.8539863	1.0707629	-1.0	-1.0
chr7	148825922	148826022	ENSG00000106462.10|EZH2|ZRANB2|ZRANB2	913	-	6.672742	1.0587949	-1.0	-1.0
chr8	1840377	1840562	ENSG00000283239.1|KBTBD11-OT1|ZRANB2|ZRANB2	914	+	6.806659	1.0675455	-1.0	-1.0
chr8	1840380	1840560	ENSG00000104728.15|ARHGEF10|ZRANB2|ZRANB2	914	+	6.822301	1.0670811	-1.0	-1.0
chr8	23554796	23554896	ENSG00000147454.13|SLC25A37|ZRANB2|ZRANB2	910	+	6.990934	1.0472425	-1.0	-1.0
chr8	28847349	28847519	ENSG00000104299.14|INTS9|ZRANB2|ZRANB2	910	-	6.637539	1.0456057	-1.0	-1.0
chr8	41426654	41426727	ENSG00000238936.1|SNORD65B|ZRANB2|ZRANB2	919	+	6.755727	1.0915587	-1.0	-1.0
chr8	144222838	144222958	ENSG00000179832.17|MROH1|ZRANB2|ZRANB2	907	+	6.7197776	1.0321189	-1.0	-1.0
chr9	19379367	19379502	ENSG00000137154.12|RPS6|ZRANB2|ZRANB2	949	-	5.4630303	1.2906728	-1.0	-1.0
chr9	33934233	33934333	ENSG00000137073.21|UBAP2|ZRANB2|ZRANB2	907	-	6.623369	1.0321962	-1.0	-1.0
chr9	91904829	91904934	ENSG00000169071.14|ROR2|ZRANB2|ZRANB2	915	-	6.726793	1.0728978	-1.0	-1.0
chr9	91904939	91905349	ENSG00000169071.14|ROR2|ZRANB2|ZRANB2	915	-	6.99155	1.0718616	-1.0	-1.0
chr9	112323876	112324011	ENSG00000119314.15|PTBP3|ZRANB2|ZRANB2	906	-	6.612297	1.0290177	-1.0	-1.0
chr9	127448428	127448538	ENSG00000197958.12|RPL12|ZRANB2|ZRANB2	922	-	3.8322573	1.1072253	-1.0	-1.0
chr9	127449114	127449309	ENSG00000197958.12|RPL12|ZRANB2|ZRANB2	978	-	6.414363	1.6551803	-1.0	-1.0
chr9	130742515	130742670	ENSG00000097007.17|ABL1|ZRANB2|ZRANB2	932	+	4.0327196	1.1699158	-1.0	-1.0
chr9	133350126	133350226	ENSG00000148303.16|RPL7A|ZRANB2|ZRANB2	911	+	6.732808	1.0527056	-1.0	-1.0
chr9	136217177	136217277	ENSG00000165661.16|QSOX2|ZRANB2|ZRANB2	913	-	6.973597	1.0627193	-1.0	-1.0
chr9	136670445	136670590	ENSG00000172889.15|EGFL7|ZRANB2|ZRANB2	914	+	4.429171	1.0654725	-1.0	-1.0
chr9	136665150	136665265	ENSG00000172889.15|EGFL7|ZRANB2|ZRANB2	909	+	6.6582956	1.0408635	-1.0	-1.0
chr9	137723518	137723678	ENSG00000181090.20|EHMT1|ZRANB2|ZRANB2	908	+	6.733747	1.0366318	-1.0	-1.0
chrM	5825	5891	ENSG00000210144.1|MT-TY|ZRANB2|ZRANB2	925	-	3.3201883	1.1251518	-1.0	-1.0
chrX	13315097	13315252	ENSG00000231216.1|GS1-600G8.3|ZRANB2|ZRANB2	918	+	5.143879	1.0844793	-1.0	-1.0
chrX	13329008	13329123	ENSG00000235592.1|AC004674.1|ZRANB2|ZRANB2	924	+	6.722112	1.1168344	-1.0	-1.0
chrX	13329553	13329608	ENSG00000235592.1|AC004674.1|ZRANB2|ZRANB2	975	+	7.61543	1.5947325	-1.0	-1.0
chrX	44898957	44899057	ENSG00000147050.14|KDM6A|ZRANB2|ZRANB2	901	+	6.648684	1.0051337	-1.0	-1.0
chrX	49242168	49242278	ENSG00000101997.12|CCDC22|ZRANB2|ZRANB2	909	+	6.6226687	1.0406889	-1.0	-1.0
chrX	71546281	71546466	ENSG00000147162.13|OGT|ZRANB2|ZRANB2	940	+	3.1316617	1.2203144	-1.0	-1.0
chrX	109054541	109054590	ENSG00000275110.1|MIR6087|ZRANB2|ZRANB2	968	+	6.1267195	1.4955205	-1.0	-1.0
chrX	154458285	154458385	ENSG00000130827.6|PLXNA3|ZRANB2|ZRANB2	901	+	6.750458	1.0036327	-1.0	-1.0
```
